# Relating simulation studies by provenance—Developing a family of Wnt signaling models

**DOI:** 10.1101/2021.02.18.430807

**Authors:** Kai Budde, Jacob Smith, Pia Wilsdorf, Fiete Haack, Adelinde M. Uhrmacher

## Abstract

For many biological systems, a variety of simulation models exist. A new simulation model is rarely developed from scratch, but rather revises and extends an existing one.

A key challenge, however, is to decide which model might be an appropriate starting point for a particular problem and why. To answer this question, we need to identify entities and activities that contributed to the development of a simulation model.

Therefore, we exploit the provenance data model, PROV-DM, of the World Wide Web Consortium and, building on previous work, continue developing a PROV ontology for simulation studies. Based on a case study of 19 Wnt/β-catenin signaling models, we identify crucial entities and activities as well as useful metadata to both capture the provenance information from individual simulation studies and relate these forming a family of models. The approach is implemented in *[WebProv](https://github.com/SFB-ELAINE/WebProv)*, a web application for inserting and querying provenance information.

Our specialization of PROV-DM contains the entities Research Question, Assumption, Requirement, Qualitative Model, Simulation Model, Simulation Experiment, Simulation Data, and Wet-lab Data as well as activities referring to building, calibrating, validating, and analyzing a simulation model. We show that most Wnt simulation models are connected to other Wnt models by using (parts of) these models. However, the overlap, especially regarding the Wet-lab Data used for calibration or validation of the models is small.

Making these aspects of developing a model explicit and queryable is an important step for assessing and reusing simulation models more effectively. Exposing this information helps to integrate a new simulation model within a family of existing ones and may lead to the development of more robust and valid simulation models.

We hope that our approach becomes part of a standardization effort and that modelers adopt the benefits of provenance when considering or creating simulation models.

**Author summary:** We revise a provenance ontology for simulation studies of cellular biochemical models. Provenance information is useful for understanding the creation of a simulation model because it not only contains information about the entities and activities that have led to a simulation model but also their relations, all of which can be visualized. It provides additional structure by explicitly recording research questions, assumptions, and requirements and relating them along with data, qualitative models, simulation models, and simulation experiments through a small set of predefined but extensible activities.

We have applied our concept to a family of 19 Wnt signaling models and implemented a web-based tool (*WebProv*) to store the provenance information from these studies. The resulting provenance graph visualizes the story line of simulation studies and demonstrates the creation and calibration of simulation models, the successive attempts of validation and extension, and shows, beyond an individual simulation study, how the Wnt models are related. Thereby, the steps and sources that contributed to a simulation model are made explicit.

Our approach complements other approaches aimed at facilitating the reuse and assessment of simulation products in systems biology such as model repositories as well as annotation and documentation guidelines.

## Supplementary material for "Relating simulation studies by provenance—Developing a family of Wnt signaling models": S1 Dataset: S1_Dataset.json

```
{
    "provenanceNodes": [
        {
            "studyId": "A370566940",
            "id": "A664347777",
            "definitionId": "Research Question"
        },
        {
            "studyId": "A370566940",
            "id": "A802872420",
            "definitionId": "Building Simulation Model"
        },
        {
            "studyId": "A370566940",
            "id": "A888260210",
            "definitionId": "Building Simulation Model"
        },
        {
            "studyId": "A370566940",
            "id": "A075805485",
            "definitionId": "Building Simulation Model"
        },
        {
            "studyId": "A370566940",
            "id": "A272420716",
            "definitionId": "Simulation Model"
        },
        {
            "studyId": "A370566940",
            "id": "A542103430",
            "definitionId": "Simulation Model"
        },
        {
            "studyId": "A370566940",
            "id": "A931332950",
            "definitionId": "Simulation Model"
        },
        {
            "studyId": "A370566940",
            "id": "A365653753",
            "definitionId": "Building Simulation Model"
        },
        {
            "studyId": "A370566940",
            "id": "A476977139",
            "definitionId": "Calibrating Simulation Model"
        },
        {
            "studyId": "A370566940",
            "id": "A817202761",
            "definitionId": "Building Simulation Model"
        },
        {
            "studyId": "A370566940",
            "id": "A602050235",
            "definitionId": "Simulation Model"
        },
        {
            "studyId": "A370566940",
            "id": "A562987288",
            "definitionId": "Simulation Model"
        },
        {
            "studyId": "A370566940",
            "id": "A414618519",
            "definitionId": "Analyzing Simulation Model"
        },
        {
            "studyId": "A370566940",
            "id": "A925094078",
            "definitionId": "Simulation Model"
        },
        {
            "studyId": "A370566940",
            "id": "A602994430",
            "definitionId": "Analyzing Simulation Model"
        },
        {
            "studyId": "A370566940",
            "id": "A094887526",
            "definitionId": "Qualitative Model"
        },
        {
            "studyId": "A370566940",
            "id": "A099715188",
            "definitionId": "Qualitative Model"
        },
        {
            "studyId": "A370566940",
            "id": "A164788655",
            "definitionId": "Qualitative Model"
        },
        {
            "studyId": "A370566940",
            "id": "A093269676",
            "definitionId": "Qualitative Model"
        },
        {
            "studyId": "A370566940",
            "id": "A837623630",
            "definitionId": "Assumption"
        },
        {
            "studyId": "A370566940",
            "id": "A762734965",
            "definitionId": "Assumption"
        },
        {
            "studyId": "A370566940",
            "id": "A069398457",
            "definitionId": "Assumption"
        },
        {
            "studyId": "A370566940",
            "id": "A126050364",
            "definitionId": "Assumption"
        },
        {
            "studyId": "A370566940",
            "id": "A977963810",
            "definitionId": "Assumption"
        },
        {
            "studyId": "A370566940",
            "id": "A945569506",
            "definitionId": "Assumption"
        },
        {
            "studyId": "A370566940",
            "id": "A813999171",
            "definitionId": "Assumption"
        },
        {
            "studyId": "A370566940",
            "id": "A191847253",
            "definitionId": "Assumption"
        },
        {
            "studyId": "A370566940",
            "id": "A608469162",
            "definitionId": "Assumption"
        },
        {
            "studyId": "A370566940",
            "id": "A361623837",
            "definitionId": "Simulation Experiment"
        },
        {
            "studyId": "A370566940",
            "id": "A579171034",
            "definitionId": "Simulation Data",
            "relatedTo": "A361623837"
        },
        {
            "studyId": "A370566940",
            "id": "A920463403",
            "definitionId": "Assumption"
        },
        {
            "studyId": "A370566940",
            "id": "A609016765",
            "definitionId": "Requirement"
        },
        {
            "studyId": "A370566940",
            "id": "A384548797",
            "definitionId": "Requirement"
        },
        {
            "studyId": "A370566940",
            "id": "A811571013",
            "definitionId": "Requirement"
        },
        {
            "studyId": "A370566940",
            "id": "A208188865",
            "definitionId": "Requirement"
        },
        {
            "studyId": "A370566940",
            "id": "A972991343",
            "definitionId": "Requirement"
        },
        {
            "studyId": "A370566940",
            "id": "A799534591",
            "definitionId": "Assumption"
        },
        {
            "studyId": "A370566940",
            "id": "A877929748",
            "definitionId": "Assumption"
        },
        {
            "studyId": "A370566940",
            "id": "A917575354",
            "definitionId": "Assumption"
        },
        {
            "studyId": "A370566940",
            "id": "A158577372",
            "definitionId": "Assumption"
        },
        {
            "studyId": "A370566940",
            "id": "A004125609",
            "definitionId": "Simulation Experiment"
        },
        {
            "studyId": "A370566940",
            "id": "A095542915",
            "definitionId": "Simulation Data",
            "relatedTo": "A004125609"
        },
        {
            "studyId": "A370566940",
            "id": "A302153051",
            "definitionId": "Simulation Experiment"
        },
        {
            "studyId": "A370566940",
            "id": "A377972817",
            "definitionId": "Simulation Data",
            "relatedTo": "A302153051"
        },
        {
            "studyId": "A370566940",
            "id": "A183704911",
            "definitionId": "Simulation Experiment"
        },
        {
            "studyId": "A370566940",
            "id": "A154812657",
            "definitionId": "Simulation Data",
            "relatedTo": "A183704911"
        },
        {
            "studyId": "A370566940",
            "id": "A508429440",
            "definitionId": "Simulation Experiment"
        },
        {
            "studyId": "A370566940",
            "id": "A855613504",
            "definitionId": "Simulation Data",
            "relatedTo": "A508429440"
        },
        {
            "studyId": "A939096967",
            "id": "A750338088",
            "definitionId": "Wet-lab Data"
        },
        {
            "studyId": "A939096967",
            "id": "A477001086",
            "definitionId": "Wet-lab Data"
        },
        {
            "studyId": "A460104365",
            "id": "A738948596",
            "definitionId": "Wet-lab Data"
        },
        {
            "studyId": "A319057205",
            "id": "A121726397",
            "definitionId": "Research Question"
        },
        {
            "studyId": "A319057205",
            "id": "A431632659",
            "definitionId": "Building Simulation Model"
        },
        {
            "studyId": "A319057205",
            "id": "A585972705",
            "definitionId": "Assumption"
        },
        {
            "studyId": "A319057205",
            "id": "A044349635",
            "definitionId": "Qualitative Model"
        },
        {
            "studyId": "A319057205",
            "id": "A533093766",
            "definitionId": "Requirement",
            "relatedTo": "A872505047"
        },
        {
            "studyId": "A319057205",
            "id": "A783183467",
            "definitionId": "Assumption"
        },
        {
            "studyId": "A319057205",
            "id": "A746245896",
            "definitionId": "Assumption"
        },
        {
            "studyId": "A319057205",
            "id": "A868923637",
            "definitionId": "Simulation Model"
        },
        {
            "studyId": "A319057205",
            "id": "A102095311",
            "definitionId": "Calibrating Simulation Model"
        },
        {
            "studyId": "A319057205",
            "id": "A872505047",
            "definitionId": "Wet-lab Data"
        },
        {
            "studyId": "A319057205",
            "id": "A519297769",
            "definitionId": "Wet-lab Data"
        },
        {
            "studyId": "A319057205",
            "id": "A296531452",
            "definitionId": "Wet-lab Data"
        },
        {
            "studyId": "A319057205",
            "id": "A937499380",
            "definitionId": "Wet-lab Data"
        },
        {
            "studyId": "A319057205",
            "id": "A745022245",
            "definitionId": "Wet-lab Data"
        },
        {
            "studyId": "A319057205",
            "id": "A986349945",
            "definitionId": "Simulation Experiment"
        },
        {
            "studyId": "A319057205",
            "id": "A163588891",
            "definitionId": "Simulation Data",
            "relatedTo": "A986349945"
        },
        {
            "studyId": "A319057205",
            "id": "A534741224",
            "definitionId": "Simulation Model"
        },
        {
            "studyId": "A319057205",
            "id": "A169885947",
            "definitionId": "Building Simulation Model"
        },
        {
            "studyId": "A319057205",
            "id": "A425130308",
            "definitionId": "Validating Simulation Model"
        },
        {
            "studyId": "A319057205",
            "id": "A900256158",
            "definitionId": "Analyzing Simulation Model"
        },
        {
            "studyId": "A319057205",
            "id": "A584826869",
            "definitionId": "Wet-lab Data"
        },
        {
            "studyId": "A319057205",
            "id": "A200152417",
            "definitionId": "Wet-lab Data"
        },
        {
            "studyId": "A319057205",
            "id": "A648692628",
            "definitionId": "Simulation Experiment"
        },
        {
            "studyId": "A319057205",
            "id": "A759707804",
            "definitionId": "Simulation Data",
            "relatedTo": "A648692628"
        },
        {
            "studyId": "A319057205",
            "id": "A926529095",
            "definitionId": "Analyzing Simulation Model"
        },
        {
            "studyId": "A319057205",
            "id": "A608337848",
            "definitionId": "Simulation Model"
        },
        {
            "studyId": "A319057205",
            "id": "A835191486",
            "definitionId": "Wet-lab Data"
        },
        {
            "studyId": "A319057205",
            "id": "A900341283",
            "definitionId": "Simulation Experiment"
        },
        {
            "studyId": "A319057205",
            "id": "A444153892",
            "definitionId": "Simulation Data",
            "relatedTo": "A900341283"
        },
        {
            "studyId": "A319057205",
            "id": "A370751309",
            "definitionId": "Simulation Experiment"
        },
        {
            "studyId": "A319057205",
            "id": "A506338950",
            "definitionId": "Simulation Data",
            "relatedTo": "A370751309"
        },
        {
            "studyId": "A319057205",
            "id": "A761556911",
            "definitionId": "Simulation Experiment"
        },
        {
            "studyId": "A319057205",
            "id": "A489456523",
            "definitionId": "Simulation Data",
            "relatedTo": "A761556911"
        },
        {
            "studyId": "A319057205",
            "id": "A891625306",
            "definitionId": "Simulation Experiment"
        },
        {
            "studyId": "A319057205",
            "id": "A509945287",
            "definitionId": "Simulation Data",
            "relatedTo": "A891625306"
        },
        {
            "studyId": "A319057205",
            "id": "A308245697",
            "definitionId": "Wet-lab Data"
        },
        {
            "studyId": "A319057205",
            "id": "A572221820",
            "definitionId": "Simulation Experiment"
        },
        {
            "studyId": "A319057205",
            "id": "A864963143",
            "definitionId": "Simulation Data",
            "relatedTo": "A572221820"
        },
        {
            "studyId": "A319057205",
            "id": "A736623889",
            "definitionId": "Simulation Experiment"
        },
        {
            "studyId": "A319057205",
            "id": "A828474780",
            "definitionId": "Simulation Experiment"
        },
        {
            "studyId": "A319057205",
            "id": "A929406199",
            "definitionId": "Simulation Data",
            "relatedTo": "A736623889"
        },
        {
            "studyId": "A319057205",
            "id": "A698791173",
            "definitionId": "Simulation Data",
            "relatedTo": "A828474780"
        },
        {
            "studyId": "A319057205",
            "id": "A186441311",
            "definitionId": "Simulation Experiment"
        },
        {
            "studyId": "A319057205",
            "id": "A434270151",
            "definitionId": "Simulation Data",
            "relatedTo": "A186441311"
        },
        {
            "studyId": "A319057205",
            "id": "A122619267",
            "definitionId": "Simulation Experiment"
        },
        {
            "studyId": "A319057205",
            "id": "A914204679",
            "definitionId": "Simulation Data",
            "relatedTo": "A122619267"
        },
        {
            "studyId": "A343035910",
            "id": "A852464783",
            "definitionId": "Wet-lab Data"
        },
        {
            "studyId": "A571672561",
            "id": "A979621917",
            "definitionId": "Wet-lab Data"
        },
        {
            "studyId": "A603274897",
            "id": "A371809968",
            "definitionId": "Wet-lab Data"
        },
        {
            "studyId": "A603274897",
            "id": "A491738820",
            "definitionId": "Wet-lab Data"
        },
        {
            "studyId": "A603274897",
            "id": "A569714481",
            "definitionId": "Wet-lab Data"
        },
        {
            "studyId": "A730612566",
            "id": "A680949026",
            "definitionId": "Research Question"
        },
        {
            "studyId": "A730612566",
            "id": "A823824531",
            "definitionId": "Qualitative Model"
        },
        {
            "studyId": "A730612566",
            "id": "A583007374",
            "definitionId": "Building Simulation Model"
        },
        {
            "studyId": "A730612566",
            "id": "A837373806",
            "definitionId": "Simulation Model"
        },
        {
            "studyId": "A730612566",
            "id": "A695747988",
            "definitionId": "Analyzing Simulation Model"
        },
        {
            "studyId": "A730612566",
            "id": "A142483524",
            "definitionId": "Simulation Experiment"
        },
        {
            "studyId": "A730612566",
            "id": "A339471892",
            "definitionId": "Simulation Experiment"
        },
        {
            "studyId": "A730612566",
            "id": "A539546793",
            "definitionId": "Simulation Data",
            "relatedTo": "A142483524"
        },
        {
            "studyId": "A730612566",
            "id": "A968509255",
            "definitionId": "Simulation Data",
            "relatedTo": "A339471892"
        },
        {
            "studyId": "A338464346",
            "id": "A652498287",
            "definitionId": "Building Simulation Model"
        },
        {
            "studyId": "A338464346",
            "id": "A250419435",
            "definitionId": "Simulation Model"
        },
        {
            "studyId": "A338464346",
            "id": "A956658352",
            "definitionId": "Validating Simulation Model"
        },
        {
            "studyId": "A338464346",
            "id": "A599246535",
            "definitionId": "Analyzing Simulation Model"
        },
        {
            "studyId": "A338464346",
            "id": "A839087413",
            "definitionId": "Simulation Experiment"
        },
        {
            "studyId": "A338464346",
            "id": "A169063722",
            "definitionId": "Simulation Experiment"
        },
        {
            "studyId": "A338464346",
            "id": "A968811847",
            "definitionId": "Research Question"
        },
        {
            "studyId": "A338464346",
            "id": "A800550978",
            "definitionId": "Simulation Data",
            "relatedTo": "A839087413"
        },
        {
            "studyId": "A338464346",
            "id": "A994044405",
            "definitionId": "Simulation Data",
            "relatedTo": "A169063722"
        },
        {
            "studyId": "A338464346",
            "id": "A988822149",
            "definitionId": "Simulation Experiment"
        },
        {
            "studyId": "A338464346",
            "id": "A681790778",
            "definitionId": "Simulation Data",
            "relatedTo": "A988822149"
        },
        {
            "studyId": "A338464346",
            "id": "A461694733",
            "definitionId": "Qualitative Model"
        },
        {
            "studyId": "A338464346",
            "id": "A443450497",
            "definitionId": "Assumption"
        },
        {
            "studyId": "A338464346",
            "id": "A338928651",
            "definitionId": "Assumption"
        },
        {
            "studyId": "A338464346",
            "id": "A929968517",
            "definitionId": "Assumption"
        },
        {
            "studyId": "A145161869",
            "id": "A813293517",
            "definitionId": "Research Question"
        },
        {
            "studyId": "A145161869",
            "id": "A997374206",
            "definitionId": "Building Simulation Model"
        },
        {
            "studyId": "A145161869",
            "id": "A388862587",
            "definitionId": "Qualitative Model"
        },
        {
            "studyId": "A145161869",
            "id": "A363060648",
            "definitionId": "Assumption"
        },
        {
            "studyId": "A145161869",
            "id": "A665782579",
            "definitionId": "Assumption"
        },
        {
            "studyId": "A145161869",
            "id": "A436086300",
            "definitionId": "Assumption"
        },
        {
            "studyId": "A145161869",
            "id": "A723988560",
            "definitionId": "Assumption"
        },
        {
            "studyId": "A145161869",
            "id": "A626552891",
            "definitionId": "Assumption"
        },
        {
            "studyId": "A145161869",
            "id": "A438161569",
            "definitionId": "Assumption"
        },
        {
            "studyId": "A145161869",
            "id": "A306834116",
            "definitionId": "Wet-lab Data"
        },
        {
            "studyId": "A145161869",
            "id": "A184497026",
            "definitionId": "Wet-lab Data"
        },
        {
            "studyId": "A145161869",
            "id": "A583278673",
            "definitionId": "Wet-lab Data"
        },
        {
            "studyId": "A145161869",
            "id": "A305637403",
            "definitionId": "Simulation Model"
        },
        {
            "studyId": "A145161869",
            "id": "A444654584",
            "definitionId": "Analyzing Simulation Model"
        },
        {
            "studyId": "A145161869",
            "id": "A409954544",
            "definitionId": "Simulation Experiment"
        },
        {
            "studyId": "A145161869",
            "id": "A811496466",
            "definitionId": "Simulation Data",
            "relatedTo": "A409954544"
        },
        {
            "studyId": "A145161869",
            "id": "A274051220",
            "definitionId": "Simulation Experiment"
        },
        {
            "studyId": "A145161869",
            "id": "A162474264",
            "definitionId": "Simulation Data",
            "relatedTo": "A274051220"
        },
        {
            "studyId": "A145161869",
            "id": "A268475650",
            "definitionId": "Simulation Experiment"
        },
        {
            "studyId": "A145161869",
            "id": "A796426331",
            "definitionId": "Simulation Data",
            "relatedTo": "A268475650"
        },
        {
            "studyId": "A468757164",
            "id": "A314828351",
            "definitionId": "Research Question"
        },
        {
            "studyId": "A468757164",
            "id": "A960419195",
            "definitionId": "Building Simulation Model"
        },
        {
            "studyId": "A468757164",
            "id": "A239072200",
            "definitionId": "Qualitative Model"
        },
        {
            "studyId": "A468757164",
            "id": "A571570017",
            "definitionId": "Assumption"
        },
        {
            "studyId": "A468757164",
            "id": "A166355591",
            "definitionId": "Assumption"
        },
        {
            "studyId": "A468757164",
            "id": "A591500305",
            "definitionId": "Assumption"
        },
        {
            "studyId": "A468757164",
            "id": "A234743753",
            "definitionId": "Assumption"
        },
        {
            "studyId": "A468757164",
            "id": "A641041338",
            "definitionId": "Assumption"
        },
        {
            "studyId": "A468757164",
            "id": "A064716712",
            "definitionId": "Wet-lab Data"
        },
        {
            "studyId": "A468757164",
            "id": "A483759927",
            "definitionId": "Wet-lab Data"
        },
        {
            "studyId": "A468757164",
            "id": "A753014480",
            "definitionId": "Simulation Model"
        },
        {
            "studyId": "A468757164",
            "id": "A881519004",
            "definitionId": "Analyzing Simulation Model"
        },
        {
            "studyId": "A468757164",
            "id": "A063596296",
            "definitionId": "Simulation Experiment"
        },
        {
            "studyId": "A468757164",
            "id": "A583769335",
            "definitionId": "Simulation Data",
            "relatedTo": "A063596296"
        },
        {
            "studyId": "A468757164",
            "id": "A333429055",
            "definitionId": "Simulation Experiment"
        },
        {
            "studyId": "A468757164",
            "id": "A832778041",
            "definitionId": "Simulation Data",
            "relatedTo": "A333429055"
        },
        {
            "studyId": "A468757164",
            "id": "A007965904",
            "definitionId": "Simulation Experiment"
        },
        {
            "studyId": "A468757164",
            "id": "A766282952",
            "definitionId": "Simulation Data",
            "relatedTo": "A007965904"
        },
        {
            "studyId": "A468757164",
            "id": "A233174982",
            "definitionId": "Simulation Experiment"
        },
        {
            "studyId": "A468757164",
            "id": "A529050590",
            "definitionId": "Simulation Data",
            "relatedTo": "A233174982"
        },
        {
            "studyId": "A508355032",
            "id": "A781965932",
            "definitionId": "Simulation Model"
        },
        {
            "studyId": "A084845096",
            "id": "A905193100",
            "definitionId": "Research Question"
        },
        {
            "studyId": "A084845096",
            "id": "A929131057",
            "definitionId": "Qualitative Model"
        },
        {
            "studyId": "A084845096",
            "id": "A338066800",
            "definitionId": "Assumption"
        },
        {
            "studyId": "A084845096",
            "id": "A554040071",
            "definitionId": "Assumption"
        },
        {
            "studyId": "A084845096",
            "id": "A278778527",
            "definitionId": "Assumption"
        },
        {
            "studyId": "A084845096",
            "id": "A221961044",
            "definitionId": "Assumption"
        },
        {
            "studyId": "A084845096",
            "id": "A450427049",
            "definitionId": "Assumption"
        },
        {
            "studyId": "A084845096",
            "id": "A961529209",
            "definitionId": "Assumption"
        },
        {
            "studyId": "A084845096",
            "id": "A814812175",
            "definitionId": "Building Simulation Model"
        },
        {
            "studyId": "A084845096",
            "id": "A305179017",
            "definitionId": "Assumption"
        },
        {
            "studyId": "A084845096",
            "id": "A438504749",
            "definitionId": "Assumption"
        },
        {
            "studyId": "A084845096",
            "id": "A722284288",
            "definitionId": "Assumption"
        },
        {
            "studyId": "A084845096",
            "id": "A131791875",
            "definitionId": "Assumption"
        },
        {
            "studyId": "A084845096",
            "id": "A065654015",
            "definitionId": "Simulation Model"
        },
        {
            "studyId": "A084845096",
            "id": "A720734712",
            "definitionId": "Building Simulation Model"
        },
        {
            "studyId": "A084845096",
            "id": "A160373510",
            "definitionId": "Simulation Model"
        },
        {
            "studyId": "A084845096",
            "id": "A155595618",
            "definitionId": "Analyzing Simulation Model"
        },
        {
            "studyId": "A084845096",
            "id": "A811350789",
            "definitionId": "Simulation Experiment"
        },
        {
            "studyId": "A084845096",
            "id": "A184544851",
            "definitionId": "Simulation Data",
            "relatedTo": "A811350789"
        },
        {
            "studyId": "A084845096",
            "id": "A097109384",
            "definitionId": "Simulation Experiment"
        },
        {
            "studyId": "A084845096",
            "id": "A730819760",
            "definitionId": "Simulation Data",
            "relatedTo": "A097109384"
        },
        {
            "studyId": "A084845096",
            "id": "A549971669",
            "definitionId": "Simulation Model"
        },
        {
            "studyId": "A084845096",
            "id": "A460624798",
            "definitionId": "Analyzing Simulation Model"
        },
        {
            "studyId": "A084845096",
            "id": "A983773769",
            "definitionId": "Simulation Experiment"
        },
        {
            "studyId": "A084845096",
            "id": "A082167613",
            "definitionId": "Simulation Data",
            "relatedTo": "A983773769"
        },
        {
            "studyId": "A084845096",
            "id": "A683444525",
            "definitionId": "Simulation Experiment"
        },
        {
            "studyId": "A084845096",
            "id": "A083752610",
            "definitionId": "Simulation Data",
            "relatedTo": "A683444525"
        },
        {
            "studyId": "A084845096",
            "id": "A577948037",
            "definitionId": "Simulation Model"
        },
        {
            "studyId": "A084845096",
            "id": "A735490785",
            "definitionId": "Analyzing Simulation Model"
        },
        {
            "studyId": "A084845096",
            "id": "A644134180",
            "definitionId": "Simulation Experiment"
        },
        {
            "studyId": "A084845096",
            "id": "A592862497",
            "definitionId": "Simulation Data",
            "relatedTo": "A644134180"
        },
        {
            "studyId": "A084845096",
            "id": "A435313317",
            "definitionId": "Simulation Experiment"
        },
        {
            "studyId": "A084845096",
            "id": "A258173153",
            "definitionId": "Simulation Data",
            "relatedTo": "A435313317"
        },
        {
            "studyId": "A084845096",
            "id": "A836856449",
            "definitionId": "Building Simulation Model"
        },
        {
            "studyId": "A084845096",
            "id": "A990298948",
            "definitionId": "Simulation Model"
        },
        {
            "studyId": "A084845096",
            "id": "A997546214",
            "definitionId": "Analyzing Simulation Model"
        },
        {
            "studyId": "A084845096",
            "id": "A615136120",
            "definitionId": "Simulation Experiment"
        },
        {
            "studyId": "A084845096",
            "id": "A125546288",
            "definitionId": "Simulation Data",
            "relatedTo": "A615136120"
        },
        {
            "studyId": "A084845096",
            "id": "A213677182",
            "definitionId": "Simulation Experiment"
        },
        {
            "studyId": "A084845096",
            "id": "A387832039",
            "definitionId": "Simulation Data",
            "relatedTo": "A213677182"
        },
        {
            "studyId": "A084845096",
            "id": "A314768681",
            "definitionId": "Simulation Experiment"
        },
        {
            "studyId": "A084845096",
            "id": "A693366342",
            "definitionId": "Simulation Data",
            "relatedTo": "A314768681"
        },
        {
            "studyId": "A084845096",
            "id": "A347299688",
            "definitionId": "Calibrating Simulation Model"
        },
        {
            "studyId": "A084845096",
            "id": "A405582203",
            "definitionId": "Simulation Model"
        },
        {
            "studyId": "A084845096",
            "id": "A478917534",
            "definitionId": "Analyzing Simulation Model"
        },
        {
            "studyId": "A084845096",
            "id": "A936976397",
            "definitionId": "Simulation Experiment"
        },
        {
            "studyId": "A084845096",
            "id": "A944072477",
            "definitionId": "Simulation Data",
            "relatedTo": "A936976397"
        },
        {
            "studyId": "A084845096",
            "id": "A883888486",
            "definitionId": "Simulation Experiment"
        },
        {
            "studyId": "A084845096",
            "id": "A238265267",
            "definitionId": "Simulation Data",
            "relatedTo": "A883888486"
        },
        {
            "studyId": "A084845096",
            "id": "A329235367",
            "definitionId": "Simulation Experiment"
        },
        {
            "studyId": "A084845096",
            "id": "A130014643",
            "definitionId": "Simulation Data",
            "relatedTo": "A329235367"
        },
        {
            "studyId": "A789708380",
            "id": "A039381331",
            "definitionId": "Qualitative Model"
        },
        {
            "studyId": "A513152137",
            "id": "A124374840",
            "definitionId": "Simulation Model"
        },
        {
            "studyId": "A825502852",
            "id": "A411436526",
            "definitionId": "Simulation Model"
        },
        {
            "studyId": "A786262195",
            "id": "A521480173",
            "definitionId": "Simulation Model"
        },
        {
            "studyId": "A493274650",
            "id": "A783151577",
            "definitionId": "Simulation Model"
        },
        {
            "studyId": "A183966643",
            "id": "A007910139",
            "definitionId": "Research Question"
        },
        {
            "studyId": "A183966643",
            "id": "A253790031",
            "definitionId": "Building Simulation Model"
        },
        {
            "studyId": "A183966643",
            "id": "A420694984",
            "definitionId": "Qualitative Model"
        },
        {
            "studyId": "A183966643",
            "id": "A597006258",
            "definitionId": "Assumption"
        },
        {
            "studyId": "A183966643",
            "id": "A677569319",
            "definitionId": "Assumption"
        },
        {
            "studyId": "A183966643",
            "id": "A037192722",
            "definitionId": "Assumption"
        },
        {
            "studyId": "A183966643",
            "id": "A511393968",
            "definitionId": "Assumption"
        },
        {
            "studyId": "A183966643",
            "id": "A470175571",
            "definitionId": "Assumption"
        },
        {
            "studyId": "A183966643",
            "id": "A463075286",
            "definitionId": "Assumption"
        },
        {
            "studyId": "A183966643",
            "id": "A307715719",
            "definitionId": "Assumption"
        },
        {
            "studyId": "A183966643",
            "id": "A371615741",
            "definitionId": "Assumption"
        },
        {
            "studyId": "A183966643",
            "id": "A818789107",
            "definitionId": "Assumption"
        },
        {
            "studyId": "A183966643",
            "id": "A816960258",
            "definitionId": "Assumption"
        },
        {
            "studyId": "A183966643",
            "id": "A912358908",
            "definitionId": "Assumption"
        },
        {
            "studyId": "A183966643",
            "id": "A874657170",
            "definitionId": "Simulation Model"
        },
        {
            "studyId": "A183966643",
            "id": "A453602751",
            "definitionId": "Analyzing Simulation Model"
        },
        {
            "studyId": "A183966643",
            "id": "A774272459",
            "definitionId": "Simulation Experiment"
        },
        {
            "studyId": "A183966643",
            "id": "A205493572",
            "definitionId": "Simulation Data",
            "relatedTo": "A774272459"
        },
        {
            "studyId": "A183966643",
            "id": "A725919444",
            "definitionId": "Simulation Experiment"
        },
        {
            "studyId": "A183966643",
            "id": "A044732754",
            "definitionId": "Simulation Data",
            "relatedTo": "A725919444"
        },
        {
            "studyId": "A183966643",
            "id": "A309445613",
            "definitionId": "Simulation Experiment"
        },
        {
            "studyId": "A183966643",
            "id": "A059210383",
            "definitionId": "Simulation Data",
            "relatedTo": "A309445613"
        },
        {
            "studyId": "A183966643",
            "id": "A116901678",
            "definitionId": "Simulation Experiment"
        },
        {
            "studyId": "A183966643",
            "id": "A148532524",
            "definitionId": "Simulation Data",
            "relatedTo": "A116901678"
        },
        {
            "studyId": "A183966643",
            "id": "A677675784",
            "definitionId": "Building Simulation Model"
        },
        {
            "studyId": "A183966643",
            "id": "A286151361",
            "definitionId": "Simulation Model"
        },
        {
            "studyId": "A183966643",
            "id": "A754719233",
            "definitionId": "Analyzing Simulation Model"
        },
        {
            "studyId": "A183966643",
            "id": "A850455733",
            "definitionId": "Simulation Experiment"
        },
        {
            "studyId": "A183966643",
            "id": "A554203455",
            "definitionId": "Simulation Data",
            "relatedTo": "A850455733"
        },
        {
            "studyId": "A489654881",
            "id": "A239391932",
            "definitionId": "Research Question"
        },
        {
            "studyId": "A489654881",
            "id": "A822373778",
            "definitionId": "Building Simulation Model"
        },
        {
            "studyId": "A489654881",
            "id": "A915745051",
            "definitionId": "Qualitative Model"
        },
        {
            "studyId": "A489654881",
            "id": "A398597364",
            "definitionId": "Assumption"
        },
        {
            "studyId": "A489654881",
            "id": "A651878838",
            "definitionId": "Assumption"
        },
        {
            "studyId": "A489654881",
            "id": "A463764801",
            "definitionId": "Assumption"
        },
        {
            "studyId": "A489654881",
            "id": "A707652423",
            "definitionId": "Simulation Model"
        },
        {
            "studyId": "A489654881",
            "id": "A175635186",
            "definitionId": "Analyzing Simulation Model"
        },
        {
            "studyId": "A489654881",
            "id": "A525971742",
            "definitionId": "Simulation Experiment"
        },
        {
            "studyId": "A489654881",
            "id": "A193570430",
            "definitionId": "Simulation Data",
            "relatedTo": "A525971742"
        },
        {
            "studyId": "A489654881",
            "id": "A711120762",
            "definitionId": "Simulation Experiment"
        },
        {
            "studyId": "A489654881",
            "id": "A460633161",
            "definitionId": "Simulation Data",
            "relatedTo": "A711120762"
        },
        {
            "studyId": "A489654881",
            "id": "A686525212",
            "definitionId": "Simulation Experiment"
        },
        {
            "studyId": "A489654881",
            "id": "A520949188",
            "definitionId": "Simulation Data",
            "relatedTo": "A686525212"
        },
        {
            "studyId": "A489654881",
            "id": "A881485526",
            "definitionId": "Analyzing Simulation Model"
        },
        {
            "studyId": "A489654881",
            "id": "A170879661",
            "definitionId": "Simulation Experiment"
        },
        {
            "studyId": "A489654881",
            "id": "A225679698",
            "definitionId": "Simulation Data",
            "relatedTo": "A170879661"
        },
        {
            "studyId": "A489654881",
            "id": "A853476849",
            "definitionId": "Simulation Experiment"
        },
        {
            "studyId": "A489654881",
            "id": "A272665197",
            "definitionId": "Simulation Data",
            "relatedTo": "A853476849"
        },
        {
            "studyId": "A489654881",
            "id": "A061621566",
            "definitionId": "Simulation Experiment"
        },
        {
            "studyId": "A489654881",
            "id": "A733034157",
            "definitionId": "Simulation Data",
            "relatedTo": "A061621566"
        },
        {
            "studyId": "A489654881",
            "id": "A758704406",
            "definitionId": "Simulation Experiment"
        },
        {
            "studyId": "A489654881",
            "id": "A600371846",
            "definitionId": "Simulation Data",
            "relatedTo": "A758704406"
        },
        {
            "studyId": "A064265186",
            "id": "A532988273",
            "definitionId": "Wet-lab Data"
        },
        {
            "studyId": "A596593815",
            "id": "A925571989",
            "definitionId": "Wet-lab Data"
        },
        {
            "studyId": "A578797256",
            "id": "A374725867",
            "definitionId": "Research Question"
        },
        {
            "studyId": "A578797256",
            "id": "A613798083",
            "definitionId": "Building Simulation Model"
        },
        {
            "studyId": "A578797256",
            "id": "A994834428",
            "definitionId": "Research Question"
        },
        {
            "studyId": "A578797256",
            "id": "A842915365",
            "definitionId": "Research Question"
        },
        {
            "studyId": "A578797256",
            "id": "A991283278",
            "definitionId": "Research Question"
        },
        {
            "studyId": "A578797256",
            "id": "A263872271",
            "definitionId": "Qualitative Model"
        },
        {
            "studyId": "A578797256",
            "id": "A965717444",
            "definitionId": "Assumption"
        },
        {
            "studyId": "A578797256",
            "id": "A787449500",
            "definitionId": "Assumption"
        },
        {
            "studyId": "A578797256",
            "id": "A830569093",
            "definitionId": "Assumption"
        },
        {
            "studyId": "A578797256",
            "id": "A530025206",
            "definitionId": "Simulation Model"
        },
        {
            "studyId": "A578797256",
            "id": "A259791180",
            "definitionId": "Simulation Model"
        },
        {
            "studyId": "A578797256",
            "id": "A561654869",
            "definitionId": "Simulation Model"
        },
        {
            "studyId": "A578797256",
            "id": "A803294927",
            "definitionId": "Analyzing Simulation Model"
        },
        {
            "studyId": "A578797256",
            "id": "A965341374",
            "definitionId": "Simulation Experiment"
        },
        {
            "studyId": "A578797256",
            "id": "A586307154",
            "definitionId": "Simulation Data",
            "relatedTo": "A965341374"
        },
        {
            "studyId": "A578797256",
            "id": "A122696597",
            "definitionId": "Building Simulation Model"
        },
        {
            "studyId": "A578797256",
            "id": "A477169395",
            "definitionId": "Simulation Model"
        },
        {
            "studyId": "A578797256",
            "id": "A791807169",
            "definitionId": "Analyzing Simulation Model"
        },
        {
            "studyId": "A578797256",
            "id": "A878744253",
            "definitionId": "Simulation Experiment"
        },
        {
            "studyId": "A578797256",
            "id": "A127431523",
            "definitionId": "Simulation Data",
            "relatedTo": "A878744253"
        },
        {
            "studyId": "A578797256",
            "id": "A504143431",
            "definitionId": "Simulation Experiment"
        },
        {
            "studyId": "A578797256",
            "id": "A657834195",
            "definitionId": "Simulation Data",
            "relatedTo": "A504143431"
        },
        {
            "studyId": "A069131061",
            "id": "A975508802",
            "definitionId": "Wet-lab Data"
        },
        {
            "studyId": "A411776186",
            "id": "A961217561",
            "definitionId": "Research Question"
        },
        {
            "studyId": "A411776186",
            "id": "A235273826",
            "definitionId": "Building Simulation Model"
        },
        {
            "studyId": "A411776186",
            "id": "A568628000",
            "definitionId": "Qualitative Model"
        },
        {
            "studyId": "A411776186",
            "id": "A883210398",
            "definitionId": "Assumption"
        },
        {
            "studyId": "A411776186",
            "id": "A316309250",
            "definitionId": "Assumption"
        },
        {
            "studyId": "A411776186",
            "id": "A765708198",
            "definitionId": "Assumption"
        },
        {
            "studyId": "A411776186",
            "id": "A857970962",
            "definitionId": "Assumption"
        },
        {
            "studyId": "A411776186",
            "id": "A248797942",
            "definitionId": "Simulation Model"
        },
        {
            "studyId": "A411776186",
            "id": "A099805097",
            "definitionId": "Analyzing Simulation Model"
        },
        {
            "studyId": "A411776186",
            "id": "A878859688",
            "definitionId": "Simulation Model"
        },
        {
            "studyId": "A411776186",
            "id": "A841745939",
            "definitionId": "Simulation Model"
        },
        {
            "studyId": "A411776186",
            "id": "A909420632",
            "definitionId": "Simulation Model"
        },
        {
            "studyId": "A411776186",
            "id": "A296021598",
            "definitionId": "Simulation Model"
        },
        {
            "studyId": "A411776186",
            "id": "A747036257",
            "definitionId": "Simulation Model"
        },
        {
            "studyId": "A411776186",
            "id": "A699791817",
            "definitionId": "Simulation Model"
        },
        {
            "studyId": "A411776186",
            "id": "A937305403",
            "definitionId": "Analyzing Simulation Model"
        },
        {
            "studyId": "A411776186",
            "id": "A642045136",
            "definitionId": "Analyzing Simulation Model"
        },
        {
            "studyId": "A411776186",
            "id": "A775079651",
            "definitionId": "Analyzing Simulation Model"
        },
        {
            "studyId": "A411776186",
            "id": "A339690279",
            "definitionId": "Analyzing Simulation Model"
        },
        {
            "studyId": "A411776186",
            "id": "A575214481",
            "definitionId": "Analyzing Simulation Model"
        },
        {
            "studyId": "A411776186",
            "id": "A772607549",
            "definitionId": "Analyzing Simulation Model"
        },
        {
            "studyId": "A411776186",
            "id": "A839297709",
            "definitionId": "Simulation Experiment"
        },
        {
            "studyId": "A411776186",
            "id": "A842979639",
            "definitionId": "Simulation Data",
            "relatedTo": "A839297709"
        },
        {
            "studyId": "A411776186",
            "id": "A896580116",
            "definitionId": "Simulation Experiment"
        },
        {
            "studyId": "A411776186",
            "id": "A018205737",
            "definitionId": "Simulation Data",
            "relatedTo": "A896580116"
        },
        {
            "studyId": "A411776186",
            "id": "A316101623",
            "definitionId": "Simulation Experiment"
        },
        {
            "studyId": "A411776186",
            "id": "A658147820",
            "definitionId": "Simulation Data",
            "relatedTo": "A316101623"
        },
        {
            "studyId": "A411776186",
            "id": "A818627274",
            "definitionId": "Simulation Experiment"
        },
        {
            "studyId": "A411776186",
            "id": "A991408980",
            "definitionId": "Simulation Data",
            "relatedTo": "A818627274"
        },
        {
            "studyId": "A411776186",
            "id": "A748979416",
            "definitionId": "Simulation Experiment"
        },
        {
            "studyId": "A411776186",
            "id": "A403361114",
            "definitionId": "Simulation Data",
            "relatedTo": "A748979416"
        },
        {
            "studyId": "A411776186",
            "id": "A451152187",
            "definitionId": "Simulation Experiment"
        },
        {
            "studyId": "A411776186",
            "id": "A019346341",
            "definitionId": "Simulation Data",
            "relatedTo": "A451152187"
        },
        {
            "studyId": "A411776186",
            "id": "A036983965",
            "definitionId": "Simulation Experiment"
        },
        {
            "studyId": "A411776186",
            "id": "A508276856",
            "definitionId": "Simulation Data",
            "relatedTo": "A036983965"
        },
        {
            "studyId": "A411776186",
            "id": "A210444826",
            "definitionId": "Simulation Experiment"
        },
        {
            "studyId": "A411776186",
            "id": "A091965540",
            "definitionId": "Simulation Data",
            "relatedTo": "A210444826"
        },
        {
            "studyId": "A411776186",
            "id": "A877656971",
            "definitionId": "Simulation Experiment"
        },
        {
            "studyId": "A411776186",
            "id": "A326949969",
            "definitionId": "Simulation Data",
            "relatedTo": "A877656971"
        },
        {
            "studyId": "A411776186",
            "id": "A089594090",
            "definitionId": "Simulation Experiment"
        },
        {
            "studyId": "A411776186",
            "id": "A056824513",
            "definitionId": "Simulation Data",
            "relatedTo": "A089594090"
        },
        {
            "studyId": "A209424996",
            "id": "A756736599",
            "definitionId": "Simulation Model"
        },
        {
            "studyId": "A057904848",
            "id": "A865972874",
            "definitionId": "Simulation Model"
        },
        {
            "studyId": "A369543686",
            "id": "A163261059",
            "definitionId": "Research Question"
        },
        {
            "studyId": "A369543686",
            "id": "A999147798",
            "definitionId": "Building Simulation Model"
        },
        {
            "studyId": "A369543686",
            "id": "A918120079",
            "definitionId": "Simulation Model"
        },
        {
            "studyId": "A369543686",
            "id": "A229088928",
            "definitionId": "Analyzing Simulation Model"
        },
        {
            "studyId": "A369543686",
            "id": "A701310528",
            "definitionId": "Simulation Experiment"
        },
        {
            "studyId": "A369543686",
            "id": "A510653387",
            "definitionId": "Simulation Data",
            "relatedTo": "A701310528"
        },
        {
            "studyId": "A369543686",
            "id": "A297790022",
            "definitionId": "Building Simulation Model"
        },
        {
            "studyId": "A369543686",
            "id": "A810031029",
            "definitionId": "Simulation Model"
        },
        {
            "studyId": "A369543686",
            "id": "A821485960",
            "definitionId": "Building Simulation Model"
        },
        {
            "studyId": "A369543686",
            "id": "A242100364",
            "definitionId": "Simulation Model"
        },
        {
            "studyId": "A369543686",
            "id": "A642592591",
            "definitionId": "Simulation Model"
        },
        {
            "studyId": "A369543686",
            "id": "A637670333",
            "definitionId": "Simulation Model"
        },
        {
            "studyId": "A369543686",
            "id": "A349981428",
            "definitionId": "Analyzing Simulation Model"
        },
        {
            "studyId": "A369543686",
            "id": "A991115243",
            "definitionId": "Simulation Experiment"
        },
        {
            "studyId": "A369543686",
            "id": "A505812016",
            "definitionId": "Simulation Data",
            "relatedTo": "A991115243"
        },
        {
            "studyId": "A369543686",
            "id": "A713820223",
            "definitionId": "Building Simulation Model"
        },
        {
            "studyId": "A369543686",
            "id": "A354674195",
            "definitionId": "Simulation Model"
        },
        {
            "studyId": "A369543686",
            "id": "A568326561",
            "definitionId": "Analyzing Simulation Model"
        },
        {
            "studyId": "A369543686",
            "id": "A803622910",
            "definitionId": "Simulation Experiment"
        },
        {
            "studyId": "A369543686",
            "id": "A843026032",
            "definitionId": "Simulation Data",
            "relatedTo": "A803622910"
        },
        {
            "studyId": "A369543686",
            "id": "A585705261",
            "definitionId": "Building Simulation Model"
        },
        {
            "studyId": "A369543686",
            "id": "A526024026",
            "definitionId": "Simulation Model"
        },
        {
            "studyId": "A369543686",
            "id": "A549039637",
            "definitionId": "Building Simulation Model"
        },
        {
            "studyId": "A369543686",
            "id": "A995945431",
            "definitionId": "Assumption"
        },
        {
            "studyId": "A369543686",
            "id": "A815705451",
            "definitionId": "Simulation Model"
        },
        {
            "studyId": "A369543686",
            "id": "A058269403",
            "definitionId": "Building Simulation Model"
        },
        {
            "studyId": "A369543686",
            "id": "A132198872",
            "definitionId": "Simulation Model"
        },
        {
            "studyId": "A369543686",
            "id": "A495657091",
            "definitionId": "Analyzing Simulation Model"
        },
        {
            "studyId": "A369543686",
            "id": "A558899047",
            "definitionId": "Simulation Experiment"
        },
        {
            "studyId": "A369543686",
            "id": "A903714126",
            "definitionId": "Simulation Data",
            "relatedTo": "A558899047"
        },
        {
            "studyId": "A467249340",
            "id": "A377377546",
            "definitionId": "Research Question"
        },
        {
            "studyId": "A467249340",
            "id": "A534589114",
            "definitionId": "Building Simulation Model"
        },
        {
            "studyId": "A467249340",
            "id": "A563173865",
            "definitionId": "Qualitative Model"
        },
        {
            "studyId": "A467249340",
            "id": "A929639606",
            "definitionId": "Assumption"
        },
        {
            "studyId": "A467249340",
            "id": "A067161088",
            "definitionId": "Assumption"
        },
        {
            "studyId": "A467249340",
            "id": "A242301454",
            "definitionId": "Assumption"
        },
        {
            "studyId": "A467249340",
            "id": "A152075043",
            "definitionId": "Assumption"
        },
        {
            "studyId": "A467249340",
            "id": "A610287026",
            "definitionId": "Assumption"
        },
        {
            "studyId": "A467249340",
            "id": "A217397576",
            "definitionId": "Assumption"
        },
        {
            "studyId": "A467249340",
            "id": "A212385951",
            "definitionId": "Assumption"
        },
        {
            "studyId": "A467249340",
            "id": "A877818076",
            "definitionId": "Simulation Model"
        },
        {
            "studyId": "A467249340",
            "id": "A360947436",
            "definitionId": "Calibrating Simulation Model"
        },
        {
            "studyId": "A467249340",
            "id": "A697294001",
            "definitionId": "Simulation Model"
        },
        {
            "studyId": "A467249340",
            "id": "A852563629",
            "definitionId": "Validating Simulation Model"
        },
        {
            "studyId": "A467249340",
            "id": "A713559080",
            "definitionId": "Analyzing Simulation Model"
        },
        {
            "studyId": "A467249340",
            "id": "A248283213",
            "definitionId": "Simulation Experiment"
        },
        {
            "studyId": "A467249340",
            "id": "A345984987",
            "definitionId": "Simulation Data",
            "relatedTo": "A248283213"
        },
        {
            "studyId": "A467249340",
            "id": "A650889839",
            "definitionId": "Simulation Experiment"
        },
        {
            "studyId": "A467249340",
            "id": "A370393361",
            "definitionId": "Simulation Data",
            "relatedTo": "A650889839"
        },
        {
            "studyId": "A467249340",
            "id": "A274969929",
            "definitionId": "Simulation Experiment"
        },
        {
            "studyId": "A467249340",
            "id": "A579193539",
            "definitionId": "Simulation Data",
            "relatedTo": "A274969929"
        },
        {
            "studyId": "A467249340",
            "id": "A963996211",
            "definitionId": "Simulation Experiment"
        },
        {
            "studyId": "A467249340",
            "id": "A266436758",
            "definitionId": "Simulation Data",
            "relatedTo": "A963996211"
        },
        {
            "studyId": "A467249340",
            "id": "A001047933",
            "definitionId": "Simulation Experiment"
        },
        {
            "studyId": "A467249340",
            "id": "A649460659",
            "definitionId": "Simulation Data",
            "relatedTo": "A001047933"
        },
        {
            "studyId": "A467249340",
            "id": "A423354168",
            "definitionId": "Simulation Experiment"
        },
        {
            "studyId": "A467249340",
            "id": "A378603289",
            "definitionId": "Simulation Data",
            "relatedTo": "A423354168"
        },
        {
            "studyId": "A467249340",
            "id": "A954695866",
            "definitionId": "Wet-lab Data"
        },
        {
            "studyId": "A467249340",
            "id": "A991124959",
            "definitionId": "Simulation Experiment"
        },
        {
            "studyId": "A467249340",
            "id": "A676360129",
            "definitionId": "Simulation Data",
            "relatedTo": "A991124959"
        },
        {
            "studyId": "A467249340",
            "id": "A419686242",
            "definitionId": "Simulation Experiment"
        },
        {
            "studyId": "A467249340",
            "id": "A341732003",
            "definitionId": "Simulation Data",
            "relatedTo": "A419686242"
        },
        {
            "studyId": "A447923245",
            "id": "A345624086",
            "definitionId": "Wet-lab Data"
        },
        {
            "studyId": "A623038502",
            "id": "A725976567",
            "definitionId": "Wet-lab Data"
        },
        {
            "studyId": "A623038502",
            "id": "A954402824",
            "definitionId": "Wet-lab Data"
        },
        {
            "studyId": "A402522303",
            "id": "A022232515",
            "definitionId": "Wet-lab Data"
        },
        {
            "studyId": "A402522303",
            "id": "A770982037",
            "definitionId": "Wet-lab Data"
        },
        {
            "studyId": "A272913600",
            "id": "A499577658",
            "definitionId": "Research Question"
        },
        {
            "studyId": "A272913600",
            "id": "A171554353",
            "definitionId": "Qualitative Model"
        },
        {
            "studyId": "A272913600",
            "id": "A674584890",
            "definitionId": "Building Simulation Model"
        },
        {
            "studyId": "A272913600",
            "id": "A921258094",
            "definitionId": "Assumption"
        },
        {
            "studyId": "A272913600",
            "id": "A627744937",
            "definitionId": "Assumption"
        },
        {
            "studyId": "A272913600",
            "id": "A006888345",
            "definitionId": "Assumption"
        },
        {
            "studyId": "A272913600",
            "id": "A495507641",
            "definitionId": "Assumption"
        },
        {
            "studyId": "A272913600",
            "id": "A714065343",
            "definitionId": "Assumption"
        },
        {
            "studyId": "A272913600",
            "id": "A910994082",
            "definitionId": "Assumption"
        },
        {
            "studyId": "A272913600",
            "id": "A769012256",
            "definitionId": "Assumption"
        },
        {
            "studyId": "A272913600",
            "id": "A780447771",
            "definitionId": "Assumption"
        },
        {
            "studyId": "A272913600",
            "id": "A440385956",
            "definitionId": "Simulation Model"
        },
        {
            "studyId": "A272913600",
            "id": "A926160539",
            "definitionId": "Calibrating Simulation Model"
        },
        {
            "studyId": "A272913600",
            "id": "A782355056",
            "definitionId": "Calibrating Simulation Model"
        },
        {
            "studyId": "A272913600",
            "id": "A333295251",
            "definitionId": "Simulation Model"
        },
        {
            "studyId": "A272913600",
            "id": "A925219807",
            "definitionId": "Analyzing Simulation Model"
        },
        {
            "studyId": "A272913600",
            "id": "A445649678",
            "definitionId": "Simulation Experiment"
        },
        {
            "studyId": "A272913600",
            "id": "A279021753",
            "definitionId": "Simulation Data",
            "relatedTo": "A445649678"
        },
        {
            "studyId": "A272913600",
            "id": "A191808064",
            "definitionId": "Simulation Experiment"
        },
        {
            "studyId": "A272913600",
            "id": "A192008268",
            "definitionId": "Simulation Data",
            "relatedTo": "A191808064"
        },
        {
            "studyId": "A272913600",
            "id": "A324528474",
            "definitionId": "Simulation Experiment"
        },
        {
            "studyId": "A272913600",
            "id": "A110745410",
            "definitionId": "Simulation Data",
            "relatedTo": "A324528474"
        },
        {
            "studyId": "A272913600",
            "id": "A719014166",
            "definitionId": "Simulation Model"
        },
        {
            "studyId": "A272913600",
            "id": "A632817354",
            "definitionId": "Analyzing Simulation Model"
        },
        {
            "studyId": "A272913600",
            "id": "A742668923",
            "definitionId": "Building Simulation Model"
        },
        {
            "studyId": "A272913600",
            "id": "A044395640",
            "definitionId": "Simulation Experiment"
        },
        {
            "studyId": "A272913600",
            "id": "A644475513",
            "definitionId": "Simulation Data",
            "relatedTo": "A044395640"
        },
        {
            "studyId": "A272913600",
            "id": "A924445289",
            "definitionId": "Simulation Model"
        },
        {
            "studyId": "A272913600",
            "id": "A343129497",
            "definitionId": "Calibrating Simulation Model"
        },
        {
            "studyId": "A272913600",
            "id": "A228993534",
            "definitionId": "Simulation Model"
        },
        {
            "studyId": "A272913600",
            "id": "A533770852",
            "definitionId": "Analyzing Simulation Model"
        },
        {
            "studyId": "A272913600",
            "id": "A424998846",
            "definitionId": "Simulation Experiment"
        },
        {
            "studyId": "A272913600",
            "id": "A154883446",
            "definitionId": "Simulation Data",
            "relatedTo": "A424998846"
        },
        {
            "studyId": "A272913600",
            "id": "A303329112",
            "definitionId": "Simulation Experiment"
        },
        {
            "studyId": "A272913600",
            "id": "A272613472",
            "definitionId": "Simulation Data",
            "relatedTo": "A303329112"
        },
        {
            "studyId": "A272913600",
            "id": "A340837969",
            "definitionId": "Simulation Experiment"
        },
        {
            "studyId": "A272913600",
            "id": "A282081252",
            "definitionId": "Simulation Data",
            "relatedTo": "A340837969"
        },
        {
            "studyId": "A272913600",
            "id": "A343319407",
            "definitionId": "Simulation Model"
        },
        {
            "studyId": "A272913600",
            "id": "A435116116",
            "definitionId": "Analyzing Simulation Model"
        },
        {
            "studyId": "A272913600",
            "id": "A488951053",
            "definitionId": "Building Simulation Model"
        },
        {
            "studyId": "A272913600",
            "id": "A542792234",
            "definitionId": "Assumption"
        },
        {
            "studyId": "A272913600",
            "id": "A210420262",
            "definitionId": "Simulation Experiment"
        },
        {
            "studyId": "A272913600",
            "id": "A256462757",
            "definitionId": "Simulation Data",
            "relatedTo": "A210420262"
        },
        {
            "studyId": "A272913600",
            "id": "A254043140",
            "definitionId": "Analyzing Simulation Model"
        },
        {
            "studyId": "A272913600",
            "id": "A397002640",
            "definitionId": "Simulation Experiment"
        },
        {
            "studyId": "A272913600",
            "id": "A842909055",
            "definitionId": "Simulation Data",
            "relatedTo": "A397002640"
        },
        {
            "studyId": "A272913600",
            "id": "A578509593",
            "definitionId": "Calibrating Simulation Model"
        },
        {
            "studyId": "A272913600",
            "id": "A268394954",
            "definitionId": "Simulation Model"
        },
        {
            "studyId": "A272913600",
            "id": "A773725645",
            "definitionId": "Analyzing Simulation Model"
        },
        {
            "studyId": "A272913600",
            "id": "A654374202",
            "definitionId": "Simulation Experiment"
        },
        {
            "studyId": "A272913600",
            "id": "A918102053",
            "definitionId": "Simulation Data",
            "relatedTo": "A654374202"
        },
        {
            "studyId": "A272913600",
            "id": "A248506146",
            "definitionId": "Building Simulation Model"
        },
        {
            "studyId": "A272913600",
            "id": "A830321157",
            "definitionId": "Simulation Model"
        },
        {
            "studyId": "A272913600",
            "id": "A428682853",
            "definitionId": "Analyzing Simulation Model"
        },
        {
            "studyId": "A272913600",
            "id": "A123709087",
            "definitionId": "Simulation Experiment"
        },
        {
            "studyId": "A272913600",
            "id": "A201191550",
            "definitionId": "Simulation Data",
            "relatedTo": "A123709087"
        },
        {
            "studyId": "A221143264",
            "id": "A985594084",
            "definitionId": "Wet-lab Data"
        },
        {
            "studyId": "A221143264",
            "id": "A109723487",
            "definitionId": "Wet-lab Data"
        },
        {
            "studyId": "A092803461",
            "id": "A662252960",
            "definitionId": "Research Question"
        },
        {
            "studyId": "A092803461",
            "id": "A850956118",
            "definitionId": "Building Simulation Model"
        },
        {
            "studyId": "A092803461",
            "id": "A049641440",
            "definitionId": "Building Simulation Model"
        },
        {
            "studyId": "A092803461",
            "id": "A217867292",
            "definitionId": "Qualitative Model"
        },
        {
            "studyId": "A092803461",
            "id": "A897571407",
            "definitionId": "Requirement"
        },
        {
            "studyId": "A092803461",
            "id": "A379567392",
            "definitionId": "Qualitative Model"
        },
        {
            "studyId": "A092803461",
            "id": "A251895369",
            "definitionId": "Assumption"
        },
        {
            "studyId": "A092803461",
            "id": "A918422006",
            "definitionId": "Assumption"
        },
        {
            "studyId": "A092803461",
            "id": "A843413239",
            "definitionId": "Assumption"
        },
        {
            "studyId": "A092803461",
            "id": "A350620859",
            "definitionId": "Assumption"
        },
        {
            "studyId": "A092803461",
            "id": "A378396121",
            "definitionId": "Assumption"
        },
        {
            "studyId": "A092803461",
            "id": "A516436839",
            "definitionId": "Assumption"
        },
        {
            "studyId": "A092803461",
            "id": "A018222587",
            "definitionId": "Assumption"
        },
        {
            "studyId": "A092803461",
            "id": "A746628898",
            "definitionId": "Assumption"
        },
        {
            "studyId": "A092803461",
            "id": "A095599581",
            "definitionId": "Assumption"
        },
        {
            "studyId": "A092803461",
            "id": "A145562116",
            "definitionId": "Assumption"
        },
        {
            "studyId": "A092803461",
            "id": "A704882054",
            "definitionId": "Simulation Model"
        },
        {
            "studyId": "A092803461",
            "id": "A798270102",
            "definitionId": "Calibrating Simulation Model"
        },
        {
            "studyId": "A092803461",
            "id": "A764413415",
            "definitionId": "Simulation Experiment"
        },
        {
            "studyId": "A092803461",
            "id": "A765926067",
            "definitionId": "Simulation Data",
            "relatedTo": "A764413415"
        },
        {
            "studyId": "A092803461",
            "id": "A106088157",
            "definitionId": "Simulation Model"
        },
        {
            "studyId": "A092803461",
            "id": "A370825074",
            "definitionId": "Analyzing Simulation Model"
        },
        {
            "studyId": "A092803461",
            "id": "A042948970",
            "definitionId": "Simulation Experiment"
        },
        {
            "studyId": "A092803461",
            "id": "A908450865",
            "definitionId": "Simulation Data",
            "relatedTo": "A042948970"
        },
        {
            "studyId": "A092803461",
            "id": "A031382175",
            "definitionId": "Simulation Experiment"
        },
        {
            "studyId": "A092803461",
            "id": "A460018415",
            "definitionId": "Simulation Data",
            "relatedTo": "A031382175"
        },
        {
            "studyId": "A092803461",
            "id": "A062089652",
            "definitionId": "Simulation Experiment"
        },
        {
            "studyId": "A092803461",
            "id": "A034628853",
            "definitionId": "Simulation Data",
            "relatedTo": "A062089652"
        },
        {
            "studyId": "A092803461",
            "id": "A912361518",
            "definitionId": "Simulation Experiment"
        },
        {
            "studyId": "A092803461",
            "id": "A782905072",
            "definitionId": "Simulation Data",
            "relatedTo": "A912361518"
        },
        {
            "studyId": "A092803461",
            "id": "A645638585",
            "definitionId": "Simulation Experiment"
        },
        {
            "studyId": "A092803461",
            "id": "A330840821",
            "definitionId": "Simulation Data",
            "relatedTo": "A645638585"
        },
        {
            "studyId": "A092803461",
            "id": "A470295633",
            "definitionId": "Calibrating Simulation Model"
        },
        {
            "studyId": "A092803461",
            "id": "A307775451",
            "definitionId": "Simulation Model"
        },
        {
            "studyId": "A092803461",
            "id": "A115212123",
            "definitionId": "Simulation Experiment"
        },
        {
            "studyId": "A092803461",
            "id": "A258033309",
            "definitionId": "Simulation Data",
            "relatedTo": "A115212123"
        },
        {
            "studyId": "A092803461",
            "id": "A203994640",
            "definitionId": "Simulation Model"
        },
        {
            "studyId": "A092803461",
            "id": "A689808328",
            "definitionId": "Analyzing Simulation Model"
        },
        {
            "studyId": "A092803461",
            "id": "A889595990",
            "definitionId": "Simulation Experiment"
        },
        {
            "studyId": "A092803461",
            "id": "A305671006",
            "definitionId": "Simulation Data",
            "relatedTo": "A889595990"
        },
        {
            "studyId": "A092803461",
            "id": "A609341044",
            "definitionId": "Simulation Experiment"
        },
        {
            "studyId": "A092803461",
            "id": "A871796251",
            "definitionId": "Simulation Data",
            "relatedTo": "A609341044"
        },
        {
            "studyId": "A092803461",
            "id": "A713244384",
            "definitionId": "Simulation Experiment"
        },
        {
            "studyId": "A092803461",
            "id": "A026453831",
            "definitionId": "Simulation Data",
            "relatedTo": "A713244384"
        },
        {
            "studyId": "A092803461",
            "id": "A366228780",
            "definitionId": "Simulation Experiment"
        },
        {
            "studyId": "A092803461",
            "id": "A952021876",
            "definitionId": "Simulation Data",
            "relatedTo": "A366228780"
        },
        {
            "studyId": "A092803461",
            "id": "A098146984",
            "definitionId": "Simulation Experiment"
        },
        {
            "studyId": "A092803461",
            "id": "A803050467",
            "definitionId": "Simulation Data",
            "relatedTo": "A098146984"
        },
        {
            "studyId": "A092803461",
            "id": "A566090384",
            "definitionId": "Building Simulation Model"
        },
        {
            "studyId": "A092803461",
            "id": "A068902092",
            "definitionId": "Qualitative Model"
        },
        {
            "studyId": "A092803461",
            "id": "A862997351",
            "definitionId": "Simulation Model"
        },
        {
            "studyId": "A092803461",
            "id": "A689222190",
            "definitionId": "Calibrating Simulation Model"
        },
        {
            "studyId": "A092803461",
            "id": "A566436426",
            "definitionId": "Simulation Model"
        },
        {
            "studyId": "A092803461",
            "id": "A054241437",
            "definitionId": "Simulation Experiment"
        },
        {
            "studyId": "A092803461",
            "id": "A318914432",
            "definitionId": "Simulation Data",
            "relatedTo": "A054241437"
        },
        {
            "studyId": "A092803461",
            "id": "A875347506",
            "definitionId": "Analyzing Simulation Model"
        },
        {
            "studyId": "A092803461",
            "id": "A812153072",
            "definitionId": "Simulation Experiment"
        },
        {
            "studyId": "A092803461",
            "id": "A757866237",
            "definitionId": "Simulation Data",
            "relatedTo": "A812153072"
        },
        {
            "studyId": "A092803461",
            "id": "A883728424",
            "definitionId": "Simulation Experiment"
        },
        {
            "studyId": "A092803461",
            "id": "A008929455",
            "definitionId": "Simulation Data",
            "relatedTo": "A883728424"
        },
        {
            "studyId": "A092803461",
            "id": "A593849111",
            "definitionId": "Simulation Experiment"
        },
        {
            "studyId": "A092803461",
            "id": "A323103906",
            "definitionId": "Simulation Data",
            "relatedTo": "A593849111"
        },
        {
            "studyId": "A092803461",
            "id": "A415956407",
            "definitionId": "Simulation Experiment"
        },
        {
            "studyId": "A092803461",
            "id": "A758300218",
            "definitionId": "Simulation Data",
            "relatedTo": "A415956407"
        },
        {
            "studyId": "A092803461",
            "id": "A968903137",
            "definitionId": "Simulation Experiment"
        },
        {
            "studyId": "A092803461",
            "id": "A143618113",
            "definitionId": "Simulation Data",
            "relatedTo": "A968903137"
        },
        {
            "studyId": "A092803461",
            "id": "A602718491",
            "definitionId": "Simulation Experiment"
        },
        {
            "studyId": "A092803461",
            "id": "A185595680",
            "definitionId": "Simulation Data",
            "relatedTo": "A602718491"
        },
        {
            "studyId": "A092803461",
            "id": "A930941510",
            "definitionId": "Simulation Experiment"
        },
        {
            "studyId": "A092803461",
            "id": "A411560510",
            "definitionId": "Simulation Data",
            "relatedTo": "A930941510"
        },
        {
            "studyId": "A092803461",
            "id": "A562991670",
            "definitionId": "Simulation Experiment"
        },
        {
            "studyId": "A092803461",
            "id": "A527615419",
            "definitionId": "Simulation Data",
            "relatedTo": "A562991670"
        },
        {
            "studyId": "A092803461",
            "id": "A197466484",
            "definitionId": "Simulation Experiment"
        },
        {
            "studyId": "A092803461",
            "id": "A646807346",
            "definitionId": "Simulation Data",
            "relatedTo": "A197466484"
        },
        {
            "studyId": "A092803461",
            "id": "A605594511",
            "definitionId": "Simulation Experiment"
        },
        {
            "studyId": "A092803461",
            "id": "A389571198",
            "definitionId": "Simulation Data",
            "relatedTo": "A605594511"
        },
        {
            "studyId": "A092803461",
            "id": "A268677749",
            "definitionId": "Simulation Experiment"
        },
        {
            "studyId": "A092803461",
            "id": "A303864829",
            "definitionId": "Simulation Data",
            "relatedTo": "A268677749"
        },
        {
            "studyId": "A092803461",
            "id": "A455030982",
            "definitionId": "Simulation Experiment"
        },
        {
            "studyId": "A092803461",
            "id": "A260406391",
            "definitionId": "Simulation Data",
            "relatedTo": "A455030982"
        },
        {
            "studyId": "A092803461",
            "id": "A746406029",
            "definitionId": "Simulation Experiment"
        },
        {
            "studyId": "A092803461",
            "id": "A285753057",
            "definitionId": "Simulation Data",
            "relatedTo": "A746406029"
        },
        {
            "studyId": "A808102784",
            "id": "A349307883",
            "definitionId": "Research Question"
        },
        {
            "studyId": "A808102784",
            "id": "A111630034",
            "definitionId": "Building Simulation Model"
        },
        {
            "studyId": "A808102784",
            "id": "A277202099",
            "definitionId": "Qualitative Model"
        },
        {
            "studyId": "A808102784",
            "id": "A352394038",
            "definitionId": "Assumption"
        },
        {
            "studyId": "A808102784",
            "id": "A293672433",
            "definitionId": "Assumption"
        },
        {
            "studyId": "A808102784",
            "id": "A248712859",
            "definitionId": "Assumption"
        },
        {
            "studyId": "A808102784",
            "id": "A772767382",
            "definitionId": "Assumption"
        },
        {
            "studyId": "A808102784",
            "id": "A849508094",
            "definitionId": "Assumption"
        },
        {
            "studyId": "A808102784",
            "id": "A838315559",
            "definitionId": "Wet-lab Data"
        },
        {
            "studyId": "A808102784",
            "id": "A113140873",
            "definitionId": "Wet-lab Data"
        },
        {
            "studyId": "A808102784",
            "id": "A700353261",
            "definitionId": "Simulation Model"
        },
        {
            "studyId": "A808102784",
            "id": "A241124416",
            "definitionId": "Calibrating Simulation Model"
        },
        {
            "studyId": "A808102784",
            "id": "A915415790",
            "definitionId": "Simulation Experiment"
        },
        {
            "studyId": "A808102784",
            "id": "A751422627",
            "definitionId": "Simulation Data",
            "relatedTo": "A915415790"
        },
        {
            "studyId": "A808102784",
            "id": "A622540311",
            "definitionId": "Simulation Model"
        },
        {
            "studyId": "A808102784",
            "id": "A911985350",
            "definitionId": "Validating Simulation Model"
        },
        {
            "studyId": "A808102784",
            "id": "A837517558",
            "definitionId": "Validating Simulation Model"
        },
        {
            "studyId": "A808102784",
            "id": "A839988104",
            "definitionId": "Building Simulation Model"
        },
        {
            "studyId": "A808102784",
            "id": "A895233331",
            "definitionId": "Simulation Experiment"
        },
        {
            "studyId": "A808102784",
            "id": "A500783162",
            "definitionId": "Simulation Data",
            "relatedTo": "A895233331"
        },
        {
            "studyId": "A808102784",
            "id": "A146298046",
            "definitionId": "Simulation Experiment"
        },
        {
            "studyId": "A808102784",
            "id": "A981929202",
            "definitionId": "Simulation Data",
            "relatedTo": "A146298046"
        },
        {
            "studyId": "A808102784",
            "id": "A936564471",
            "definitionId": "Simulation Experiment"
        },
        {
            "studyId": "A808102784",
            "id": "A243345450",
            "definitionId": "Simulation Data",
            "relatedTo": "A936564471"
        },
        {
            "studyId": "A808102784",
            "id": "A412303817",
            "definitionId": "Simulation Experiment"
        },
        {
            "studyId": "A808102784",
            "id": "A962794744",
            "definitionId": "Simulation Data",
            "relatedTo": "A412303817"
        },
        {
            "studyId": "A808102784",
            "id": "A821995487",
            "definitionId": "Simulation Experiment"
        },
        {
            "studyId": "A808102784",
            "id": "A435290061",
            "definitionId": "Simulation Data",
            "relatedTo": "A821995487"
        },
        {
            "studyId": "A808102784",
            "id": "A213193129",
            "definitionId": "Wet-lab Data"
        },
        {
            "studyId": "A808102784",
            "id": "A481645812",
            "definitionId": "Validating Simulation Model"
        },
        {
            "studyId": "A808102784",
            "id": "A580844943",
            "definitionId": "Wet-lab Data"
        },
        {
            "studyId": "A808102784",
            "id": "A311903398",
            "definitionId": "Simulation Experiment"
        },
        {
            "studyId": "A808102784",
            "id": "A198926259",
            "definitionId": "Simulation Data",
            "relatedTo": "A311903398"
        },
        {
            "studyId": "A808102784",
            "id": "A540717890",
            "definitionId": "Simulation Experiment"
        },
        {
            "studyId": "A808102784",
            "id": "A780897581",
            "definitionId": "Simulation Data",
            "relatedTo": "A540717890"
        },
        {
            "studyId": "A808102784",
            "id": "A057225119",
            "definitionId": "Simulation Model"
        },
        {
            "studyId": "A808102784",
            "id": "A910335447",
            "definitionId": "Simulation Model"
        },
        {
            "studyId": "A808102784",
            "id": "A497128889",
            "definitionId": "Calibrating Simulation Model"
        },
        {
            "studyId": "A808102784",
            "id": "A779320316",
            "definitionId": "Assumption"
        },
        {
            "studyId": "A808102784",
            "id": "A072298637",
            "definitionId": "Qualitative Model"
        },
        {
            "studyId": "A752590302",
            "id": "A310203341",
            "definitionId": "Wet-lab Data"
        },
        {
            "studyId": "A346251045",
            "id": "A402886687",
            "definitionId": "Wet-lab Data"
        },
        {
            "studyId": "A256890080",
            "id": "A084662619",
            "definitionId": "Wet-lab Data"
        },
        {
            "studyId": "A978325600",
            "id": "A837849939",
            "definitionId": "Wet-lab Data"
        },
        {
            "studyId": "A732943233",
            "id": "A406044822",
            "definitionId": "Research Question"
        },
        {
            "studyId": "A732943233",
            "id": "A141286902",
            "definitionId": "Building Simulation Model"
        },
        {
            "studyId": "A732943233",
            "id": "A676892203",
            "definitionId": "Qualitative Model"
        },
        {
            "studyId": "A732943233",
            "id": "A744931982",
            "definitionId": "Simulation Model"
        },
        {
            "studyId": "A732943233",
            "id": "A596497740",
            "definitionId": "Calibrating Simulation Model"
        },
        {
            "studyId": "A732943233",
            "id": "A777944800",
            "definitionId": "Simulation Model"
        },
        {
            "studyId": "A732943233",
            "id": "A789692289",
            "definitionId": "Analyzing Simulation Model"
        },
        {
            "studyId": "A732943233",
            "id": "A656543281",
            "definitionId": "Simulation Experiment"
        },
        {
            "studyId": "A732943233",
            "id": "A096265619",
            "definitionId": "Simulation Data",
            "relatedTo": "A656543281"
        },
        {
            "studyId": "A732943233",
            "id": "A446003166",
            "definitionId": "Simulation Experiment"
        },
        {
            "studyId": "A732943233",
            "id": "A678790010",
            "definitionId": "Simulation Data",
            "relatedTo": "A446003166"
        },
        {
            "studyId": "A732943233",
            "id": "A512069749",
            "definitionId": "Simulation Experiment"
        },
        {
            "studyId": "A732943233",
            "id": "A314069338",
            "definitionId": "Simulation Data",
            "relatedTo": "A512069749"
        },
        {
            "studyId": "A732943233",
            "id": "A056733619",
            "definitionId": "Simulation Experiment"
        },
        {
            "studyId": "A732943233",
            "id": "A987932528",
            "definitionId": "Simulation Data",
            "relatedTo": "A056733619"
        },
        {
            "studyId": "A732943233",
            "id": "A851971419",
            "definitionId": "Simulation Experiment"
        },
        {
            "studyId": "A732943233",
            "id": "A702464511",
            "definitionId": "Simulation Data",
            "relatedTo": "A851971419"
        },
        {
            "studyId": "A732943233",
            "id": "A931879502",
            "definitionId": "Simulation Experiment"
        },
        {
            "studyId": "A732943233",
            "id": "A260757452",
            "definitionId": "Simulation Data",
            "relatedTo": "A931879502"
        },
        {
            "studyId": "A732943233",
            "id": "A044597669",
            "definitionId": "Simulation Experiment"
        },
        {
            "studyId": "A732943233",
            "id": "A308948210",
            "definitionId": "Simulation Data",
            "relatedTo": "A044597669"
        },
        {
            "studyId": "A732943233",
            "id": "A419594200",
            "definitionId": "Simulation Experiment"
        },
        {
            "studyId": "A732943233",
            "id": "A994893305",
            "definitionId": "Simulation Data",
            "relatedTo": "A419594200"
        },
        {
            "studyId": "A732943233",
            "id": "A479767679",
            "definitionId": "Simulation Experiment"
        },
        {
            "studyId": "A732943233",
            "id": "A903180710",
            "definitionId": "Simulation Data",
            "relatedTo": "A479767679"
        },
        {
            "studyId": "A732943233",
            "id": "A254938295",
            "definitionId": "Simulation Experiment"
        },
        {
            "studyId": "A732943233",
            "id": "A735749670",
            "definitionId": "Simulation Data",
            "relatedTo": "A254938295"
        },
        {
            "studyId": "A284733549",
            "id": "A558667718",
            "definitionId": "Simulation Model"
        },
        {
            "studyId": "A406900208",
            "id": "A829001357",
            "definitionId": "Simulation Model"
        },
        {
            "studyId": "A702506067",
            "id": "A752520281",
            "definitionId": "Research Question"
        },
        {
            "studyId": "A702506067",
            "id": "A424701470",
            "definitionId": "Qualitative Model"
        },
        {
            "studyId": "A702506067",
            "id": "A489176397",
            "definitionId": "Building Simulation Model"
        },
        {
            "studyId": "A702506067",
            "id": "A422656867",
            "definitionId": "Assumption"
        },
        {
            "studyId": "A702506067",
            "id": "A182546443",
            "definitionId": "Assumption"
        },
        {
            "studyId": "A702506067",
            "id": "A712917711",
            "definitionId": "Assumption"
        },
        {
            "studyId": "A702506067",
            "id": "A357720772",
            "definitionId": "Simulation Model"
        },
        {
            "studyId": "A702506067",
            "id": "A017731148",
            "definitionId": "Building Simulation Model"
        },
        {
            "studyId": "A702506067",
            "id": "A909557601",
            "definitionId": "Validating Simulation Model"
        },
        {
            "studyId": "A702506067",
            "id": "A139616607",
            "definitionId": "Simulation Model"
        },
        {
            "studyId": "A702506067",
            "id": "A928714763",
            "definitionId": "Building Simulation Model"
        },
        {
            "studyId": "A702506067",
            "id": "A315587411",
            "definitionId": "Validating Simulation Model"
        },
        {
            "studyId": "A702506067",
            "id": "A013013094",
            "definitionId": "Building Simulation Model"
        },
        {
            "studyId": "A702506067",
            "id": "A051333240",
            "definitionId": "Simulation Model"
        },
        {
            "studyId": "A702506067",
            "id": "A072891967",
            "definitionId": "Validating Simulation Model"
        },
        {
            "studyId": "A702506067",
            "id": "A015676009",
            "definitionId": "Requirement"
        },
        {
            "studyId": "A702506067",
            "id": "A883741250",
            "definitionId": "Validating Simulation Model"
        },
        {
            "studyId": "A702506067",
            "id": "A382437059",
            "definitionId": "Simulation Model"
        },
        {
            "studyId": "A702506067",
            "id": "A568168594",
            "definitionId": "Simulation Experiment"
        },
        {
            "studyId": "A702506067",
            "id": "A043175952",
            "definitionId": "Simulation Data",
            "relatedTo": "A568168594"
        },
        {
            "studyId": "A702506067",
            "id": "A964649391",
            "definitionId": "Simulation Experiment"
        },
        {
            "studyId": "A702506067",
            "id": "A727787062",
            "definitionId": "Simulation Data",
            "relatedTo": "A964649391"
        },
        {
            "studyId": "A702506067",
            "id": "A251961328",
            "definitionId": "Simulation Experiment"
        },
        {
            "studyId": "A702506067",
            "id": "A232322877",
            "definitionId": "Simulation Data",
            "relatedTo": "A251961328"
        },
        {
            "studyId": "A702506067",
            "id": "A067889577",
            "definitionId": "Simulation Experiment"
        },
        {
            "studyId": "A702506067",
            "id": "A304394837",
            "definitionId": "Simulation Data",
            "relatedTo": "A067889577"
        },
        {
            "studyId": "A702506067",
            "id": "A004408769",
            "definitionId": "Simulation Experiment"
        },
        {
            "studyId": "A702506067",
            "id": "A385056665",
            "definitionId": "Simulation Data",
            "relatedTo": "A004408769"
        },
        {
            "studyId": "A702506067",
            "id": "A207263098",
            "definitionId": "Simulation Experiment"
        },
        {
            "studyId": "A702506067",
            "id": "A957108674",
            "definitionId": "Simulation Data",
            "relatedTo": "A207263098"
        },
        {
            "studyId": "A702506067",
            "id": "A422552786",
            "definitionId": "Simulation Experiment"
        },
        {
            "studyId": "A702506067",
            "id": "A837191050",
            "definitionId": "Simulation Experiment"
        },
        {
            "studyId": "A702506067",
            "id": "A450466538",
            "definitionId": "Assumption"
        },
        {
            "studyId": "A702506067",
            "id": "A433069776",
            "definitionId": "Assumption"
        },
        {
            "studyId": "A702506067",
            "id": "A946542783",
            "definitionId": "Assumption"
        },
        {
            "studyId": "A702506067",
            "id": "A725777584",
            "definitionId": "Qualitative Model"
        },
        {
            "studyId": "A702506067",
            "id": "A558726426",
            "definitionId": "Simulation Data",
            "relatedTo": "A422552786"
        },
        {
            "studyId": "A702506067",
            "id": "A215689365",
            "definitionId": "Simulation Data",
            "relatedTo": "A837191050"
        },
        {
            "studyId": "A702506067",
            "id": "A542684838",
            "definitionId": "Simulation Experiment"
        },
        {
            "studyId": "A702506067",
            "id": "A616314817",
            "definitionId": "Simulation Data",
            "relatedTo": "A542684838"
        },
        {
            "studyId": "A702506067",
            "id": "A616609767",
            "definitionId": "Simulation Experiment"
        },
        {
            "studyId": "A702506067",
            "id": "A038004134",
            "definitionId": "Simulation Data",
            "relatedTo": "A616609767"
        },
        {
            "studyId": "A702506067",
            "id": "A497013264",
            "definitionId": "Simulation Experiment"
        },
        {
            "studyId": "A702506067",
            "id": "A935867745",
            "definitionId": "Simulation Data",
            "relatedTo": "A497013264"
        },
        {
            "studyId": "A702506067",
            "id": "A868286448",
            "definitionId": "Assumption"
        },
        {
            "studyId": "A702506067",
            "id": "A556952720",
            "definitionId": "Assumption"
        },
        {
            "studyId": "A702506067",
            "id": "A756991861",
            "definitionId": "Assumption"
        },
        {
            "studyId": "A702506067",
            "id": "A874954867",
            "definitionId": "Qualitative Model"
        },
        {
            "studyId": "A531597383",
            "id": "A179141479",
            "definitionId": "Wet-lab Data"
        },
        {
            "studyId": "A531597383",
            "id": "A097963960",
            "definitionId": "Wet-lab Data"
        },
        {
            "studyId": "A921502397",
            "id": "A829287104",
            "definitionId": "Wet-lab Data"
        },
        {
            "studyId": "A538723561",
            "id": "A759057735",
            "definitionId": "Wet-lab Data"
        },
        {
            "studyId": "A501866564",
            "id": "A617678768",
            "definitionId": "Simulation Data"
        },
        {
            "studyId": "A521172169",
            "id": "A901923662",
            "definitionId": "Wet-lab Data"
        },
        {
            "studyId": "A251834942",
            "id": "A643300410",
            "definitionId": "Wet-lab Data"
        },
        {
            "studyId": "A743014701",
            "id": "A970208180",
            "definitionId": "Research Question"
        },
        {
            "studyId": "A743014701",
            "id": "A191500986",
            "definitionId": "Building Simulation Model"
        },
        {
            "studyId": "A743014701",
            "id": "A586847361",
            "definitionId": "Requirement",
            "relatedTo": "A468161147"
        },
        {
            "studyId": "A743014701",
            "id": "A421618924",
            "definitionId": "Qualitative Model"
        },
        {
            "studyId": "A743014701",
            "id": "A641129023",
            "definitionId": "Assumption"
        },
        {
            "studyId": "A743014701",
            "id": "A117038525",
            "definitionId": "Assumption"
        },
        {
            "studyId": "A743014701",
            "id": "A468161147",
            "definitionId": "Wet-lab Data"
        },
        {
            "studyId": "A743014701",
            "id": "A400464286",
            "definitionId": "Wet-lab Data"
        },
        {
            "studyId": "A743014701",
            "id": "A831777098",
            "definitionId": "Wet-lab Data"
        },
        {
            "studyId": "A743014701",
            "id": "A611604985",
            "definitionId": "Wet-lab Data"
        },
        {
            "studyId": "A743014701",
            "id": "A110468619",
            "definitionId": "Wet-lab Data"
        },
        {
            "studyId": "A743014701",
            "id": "A457824269",
            "definitionId": "Simulation Model"
        },
        {
            "studyId": "A743014701",
            "id": "A583450319",
            "definitionId": "Calibrating Simulation Model"
        },
        {
            "studyId": "A743014701",
            "id": "A123949421",
            "definitionId": "Simulation Experiment"
        },
        {
            "studyId": "A743014701",
            "id": "A771671795",
            "definitionId": "Simulation Data",
            "relatedTo": "A123949421"
        },
        {
            "studyId": "A743014701",
            "id": "A178593247",
            "definitionId": "Simulation Model"
        },
        {
            "studyId": "A743014701",
            "id": "A323662088",
            "definitionId": "Analyzing Simulation Model"
        },
        {
            "studyId": "A743014701",
            "id": "A108221200",
            "definitionId": "Simulation Experiment"
        },
        {
            "studyId": "A743014701",
            "id": "A398359126",
            "definitionId": "Simulation Data",
            "relatedTo": "A123949421"
        }
    ],
    "informationFields": [
        {
            "id": "A796074209",
            "value": "A trained model of “A total of 13 ODEs for the Wnt signaling model”",
            "key": "Description"
        },
        {
            "id": "A429205600",
            "value": "Not available",
            "key": "Reference"
        },
        {
            "id": "A102269300",
            "value": "“A comprehensive model that investigates the interplay between these two processes [Wnt signaling and cadherin-mediated cell adhesion] will provide useful information to understand EMT and cancer metastasis”",
            "key": "Description"
        },
        {
            "id": "A543710079",
            "value": "ODE model building",
            "key": "Description"
        },
        {
            "id": "A656936287",
            "value": "Cell adhesion module",
            "key": "Description"
        },
        {
            "id": "A190371552",
            "value": "Not available",
            "key": "Reference"
        },
        {
            "id": "A217817274",
            "value": "Wnt stimulation and β-catenin degradation circle module [“module of Wnt stimulation and β-catenin degradation is extended from Lee’s original mode”]",
            "key": "Description"
        },
        {
            "id": "A869460985",
            "value": "Not available",
            "key": "Reference"
        },
        {
            "id": "A820792495",
            "value": "Transcriptional regulation module",
            "key": "Description"
        },
        {
            "id": "A605575448",
            "value": "Not available",
            "key": "Reference"
        },
        {
            "id": "A558697506",
            "value": "Calibration of Wnt stimulation an β-catenin degradation module",
            "key": "Description"
        },
        {
            "id": "A980294202",
            "value": "Calibrated Wnt stimulation and β-catenin degradation circle module",
            "key": "Description"
        },
        {
            "id": "A693652544",
            "value": "Not available",
            "key": "Reference"
        },
        {
            "id": "A878176572",
            "value": "Combined cell adhesion and degradation model",
            "key": "Description"
        },
        {
            "id": "A484186839",
            "value": "Not available",
            "key": "Reference"
        },
        {
            "id": "A817234833",
            "value": "Full (combined) model → “full mathematical representation of our network model is provided in Document S1”",
            "key": "Description"
        },
        {
            "id": "A937492589",
            "value": "Not available",
            "key": "Reference"
        },
        {
            "id": "A053751881",
            "value": "Cadherin-mediated cell adhesion module",
            "key": "Description"
        },
        {
            "id": "A121183787",
            "value": "Figure 2",
            "key": "Reference"
        },
        {
            "id": "A402451520",
            "value": "β-catenin, cadherin",
            "key": "Species"
        },
        {
            "id": "A680760969",
            "value": "Cytosol, Golgi apparatus",
            "key": "Compartments"
        },
        {
            "id": "A002986823",
            "value": "Wnt stimulation and β-catenin degradation module",
            "key": "Description"
        },
        {
            "id": "A550810506",
            "value": "Figure 3",
            "key": "Reference"
        },
        {
            "id": "A720890716",
            "value": "APC, Axin, β-catenin, CK1, GSK3, Wnt/receptor complex",
            "key": "Species"
        },
        {
            "id": "A986849860",
            "value": "Cytosol",
            "key": "Compartments"
        },
        {
            "id": "A263343803",
            "value": "Wnt target gene expressions module",
            "key": "Description"
        },
        {
            "id": "A593151064",
            "value": "Figure 4",
            "key": "Reference"
        },
        {
            "id": "A011818223",
            "value": "β-catenin, Bcl9, TCF, E-Cadherin, N-Cadherin, Inhibitor 2",
            "key": "Species"
        },
        {
            "id": "A894771327",
            "value": "Cytosol, nucleus",
            "key": "Compartments"
        },
        {
            "id": "A411120689",
            "value": "Composition and interaction of three modules",
            "key": "Description"
        },
        {
            "id": "A824145172",
            "value": "Figure 1",
            "key": "Reference"
        },
        {
            "id": "A041812006",
            "value": "APC, Axin, β-catenin, Cadherin, CK1, GSK3, Wnt/receptor complex, Bcl9, TCF, E-Cadherin, N-Cadherin, Inhibitor 2",
            "key": "Species"
        },
        {
            "id": "A208605606",
            "value": "Cytosol, Golgi apparatus, nucleus",
            "key": "Compartments"
        },
        {
            "id": "A118555318",
            "value": "“use a single order chemical reaction to describe this process” [formation and co-localization of Cad/Cat complexes]",
            "key": "Description"
        },
        {
            "id": "A066382860",
            "value": "“recycling is not considered explicitly. We use a single order chemical reaction to describe the degradation”",
            "key": "Description"
        },
        {
            "id": "A675386223",
            "value": "Degradation (179)",
            "key": "Category"
        },
        {
            "id": "A930792661",
            "value": "“process of junction formation is simplified by using state transition of Cad/Cat complexes”",
            "key": "Description"
        },
        {
            "id": "A584456667",
            "value": "Protein complex formation (526)",
            "key": "Category"
        },
        {
            "id": "A111217964",
            "value": "“endocytosis rate of ‘‘cis’’ complexes is lower than that of ‘‘trans’’ complexes, and ‘‘free’’ Cad/Cat complexes have the highest endocytosis rate”",
            "key": "Description"
        },
        {
            "id": "A066343459",
            "value": "Transport (655)",
            "key": "Category"
        },
        {
            "id": "A307924101",
            "value": "“destruction complexes undergo structural transformation that exposes β-cateninsto ubiquitin/proteosome machinery after GSK3-phosphorylation”",
            "key": "Description"
        },
        {
            "id": "A691340228",
            "value": "Protein complex formation (526)",
            "key": "Category"
        },
        {
            "id": "A901826153",
            "value": "“dephosphorylationof Axins trigger the transformation of destruction complex which leads to the exposure of β-cateninsto ubiquitin/proteosome machinery”",
            "key": "Description"
        },
        {
            "id": "A364645065",
            "value": "Protein complex formation (526)",
            "key": "Category"
        },
        {
            "id": "A835546771",
            "value": "“ABC could release from the destruct complex cycle at the stage of CK1-pBD”",
            "key": "Description"
        },
        {
            "id": "A795027763",
            "value": "Reversible process (650)",
            "key": "Category"
        },
        {
            "id": "A177316640",
            "value": "“ABC release from CK1-pBD in ‘Wnt off’ scene with much lower rate than that in ‘Wnt on’ scene”",
            "key": "Description"
        },
        {
            "id": "A569300781",
            "value": "Kinetic constant (9)",
            "key": "Category"
        },
        {
            "id": "A934507864",
            "value": "“accumulation of ABC/Bcl9 complexes in cell nucleus and random distributions of ABC/TCF complexes on transcriptional regions of target genes”",
            "key": "Description"
        },
        {
            "id": "A265336152",
            "value": "Transcription (183)",
            "key": "Category"
        },
        {
            "id": "A264126614",
            "value": "“Calibration of Wnt stimulation and β-catenin degradation module”",
            "key": "Description"
        },
        {
            "id": "A385543127",
            "value": "Not available",
            "key": "Reference"
        },
        {
            "id": "A887177758",
            "value": "Optimization",
            "key": "Category"
        },
        {
            "id": "A573114118",
            "value": "Simulation results of SE1",
            "key": "Description"
        },
        {
            "id": "A549864769",
            "value": "Figure 5",
            "key": "Reference"
        },
        {
            "id": "A339753127",
            "value": "“We set up a subcellular system that occupies 2.5% volume of a whole cell. Given the measurement that the volume of a cell is around 10^{-12} L.”",
            "key": "Description"
        },
        {
            "id": "A788713011",
            "value": "Physical compartment (290)",
            "key": "Category"
        },
        {
            "id": "A584289798",
            "value": "“Under continuous Wnt stimulation, the total β-catenins increase to six fold of its initial level”",
            "key": "Description"
        },
        {
            "id": "A535014839",
            "value": "Wnt3a, β-catenin",
            "key": "Main species"
        },
        {
            "id": "A160584005",
            "value": "Quantitative",
            "key": "Type"
        },
        {
            "id": "A831808586",
            "value": "“increase of non-phosphorylated β-cateninsis comparable to that of β-catenins”",
            "key": "Description"
        },
        {
            "id": "A324450670",
            "value": "Wnt3a, β-catenin",
            "key": "Main species"
        },
        {
            "id": "A550231659",
            "value": "Qualitative",
            "key": "Type"
        },
        {
            "id": "A886466719",
            "value": "“the GSK3-phosphorylated β-cateninsdecrease in 0.5 hr then recover to its initial level in 2 hr”",
            "key": "Description"
        },
        {
            "id": "A432209445",
            "value": "Wnt3a, β-catenin, GSK3",
            "key": "Main species"
        },
        {
            "id": "A849404727",
            "value": "Qualitative",
            "key": "Type"
        },
        {
            "id": "A904110170",
            "value": "“CK1-phosphorylated β-cateninsdecrease in 0.25 hr then increase to 3 fold of its initial level in 2 hr”",
            "key": "Description"
        },
        {
            "id": "A297675617",
            "value": "Wnt3a, β-catenin, CK1α",
            "key": "Main species"
        },
        {
            "id": "A340128083",
            "value": "Qualitative",
            "key": "Type"
        },
        {
            "id": "A726534111",
            "value": "“the binding affinity between Axin and LRP6 increases in 0.5 hr then decreases in 2 hr”",
            "key": "Description"
        },
        {
            "id": "A911151959",
            "value": "{LRP6, Wnt3a, Axin}",
            "key": "Main species"
        },
        {
            "id": "A680007562",
            "value": "Qualitative",
            "key": "Type"
        },
        {
            "id": "A540862165",
            "value": "“spatial reorganization of membrane changes the binding between cadherins and β-catenins”",
            "key": "Description"
        },
        {
            "id": "A303129913",
            "value": "Kinetic constant (9)",
            "key": "Category"
        },
        {
            "id": "A192816907",
            "value": "“crowding caused by cadherin clustering slows down the structural transformation in destruction complexes, which leads to more ABCs released”",
            "key": "Description"
        },
        {
            "id": "A825622584",
            "value": "Kinetic constant (9)",
            "key": "Category"
        },
        {
            "id": "A355466510",
            "value": "“majority of cadherinsform trans-dimers due to the diffusion trap mechanism”",
            "key": "Description"
        },
        {
            "id": "A190237267",
            "value": "Protein complex formation (526)",
            "key": "Category"
        },
        {
            "id": "A564138519",
            "value": "“cell adhesion facilitates the phosphorylation of β-catenin at Y142 and the phosphorylation accelerates the association kinetics between ABC and Bcl9”",
            "key": "Description"
        },
        {
            "id": "A195137641",
            "value": "Phosphorylation (216)",
            "key": "Category"
        },
        {
            "id": "A512739779",
            "value": "“number of ABC in cytoplasm under different adhesion condition after 0.5 hr Wnt treatment” (neglecting the effects of membrane organization under cell adhesion)",
            "key": "Description"
        },
        {
            "id": "A842966862",
            "value": "Not available",
            "key": "Reference"
        },
        {
            "id": "A642771823",
            "value": "Parameter scan",
            "key": "Category"
        },
        {
            "id": "A353922274",
            "value": "Simulation results of SE2",
            "key": "Description"
        },
        {
            "id": "A063251415",
            "value": "Figure 6",
            "key": "Reference"
        },
        {
            "id": "A413655825",
            "value": "Number of ABC and GSK3-phosphor-β-cat spatial under the assumption that “organizations of cadherin clusters during cell adhesion generate a crowding environment for proteins at membrane proximal regions” (“Multiple simulations were carried out by using different values of a1 and a2, so that the effects of cell adhesion can be systematically estimated.”)",
            "key": "Description"
        },
        {
            "id": "A362143708",
            "value": "Not available",
            "key": "Reference"
        },
        {
            "id": "A913542308",
            "value": "Parameter scan",
            "key": "Category"
        },
        {
            "id": "A804752990",
            "value": "Simulation results of SE3",
            "key": "Description"
        },
        {
            "id": "A294687887",
            "value": "Figure 7",
            "key": "Reference"
        },
        {
            "id": "A648369672",
            "value": "“explored how adhesion changes β-catenin distributions under Wnt stimulations” by decomposing “the multiple factors caused by adhesion” and adding them “step by step”",
            "key": "Description"
        },
        {
            "id": "A324303387",
            "value": "Not available",
            "key": "Reference"
        },
        {
            "id": "A322165203",
            "value": "Parameter scan",
            "key": "Category"
        },
        {
            "id": "A805038593",
            "value": "Simulation results of SE4",
            "key": "Description"
        },
        {
            "id": "A608901103",
            "value": "Figure 8",
            "key": "Reference"
        },
        {
            "id": "A922374038",
            "value": "“transcription feedback caused by [constant] Wnt signaling”",
            "key": "Description"
        },
        {
            "id": "A465368635",
            "value": "Not available",
            "key": "Reference"
        },
        {
            "id": "A723933724",
            "value": "Perturbation",
            "key": "Category"
        },
        {
            "id": "A961486029",
            "value": "Simulation results of SE5",
            "key": "Description"
        },
        {
            "id": "A182804304",
            "value": "Figure 9",
            "key": "Reference"
        },
        {
            "id": "A300181860",
            "value": "Simulation model analysis through perturbation",
            "key": "Description"
        },
        {
            "id": "A377968986",
            "value": "Combining simulation models",
            "key": "Description"
        },
        {
            "id": "A405247382",
            "value": "Constructing transcriptional simulation model",
            "key": "Description"
        },
        {
            "id": "A421992024",
            "value": "Combining simulation models",
            "key": "Description"
        },
        {
            "id": "A925794023",
            "value": "Simulation model analysis through parameter scans",
            "key": "Description"
        },
        {
            "id": "A482966599",
            "value": "Mass action rate law for first order reversible reactions (78)",
            "key": "Category"
        },
        {
            "id": "A290988780",
            "value": "Extending simulation model of Lee et al.",
            "key": "Description"
        },
        {
            "id": "A962212514",
            "value": "“Quantification of total, GSK3-, and CK1a-phosphorylated β-catenin in Wnt-stimulated RKO cells.”",
            "key": "Description"
        },
        {
            "id": "A596107101",
            "value": "Figure 2C",
            "key": "Reference"
        },
        {
            "id": "A974872917",
            "value": "In vitro",
            "key": "Type of experiment"
        },
        {
            "id": "A113623101",
            "value": "Human",
            "key": "Organism"
        },
        {
            "id": "A702445761",
            "value": "Colon carcinoma RKO cells",
            "key": "Organ/Tissue/Cell line"
        },
        {
            "id": "A075708690",
            "value": "“size of the unphosphorylated fraction of β-catenin”",
            "key": "Description"
        },
        {
            "id": "A120595742",
            "value": "Figure 3A",
            "key": "Reference"
        },
        {
            "id": "A595309132",
            "value": "In vitro",
            "key": "Type of experiment"
        },
        {
            "id": "A230599239",
            "value": "Colon carcinoma RKO cells",
            "key": "Organ/Tissue/Cell line"
        },
        {
            "id": "A428824767",
            "value": "Human",
            "key": "Organism"
        },
        {
            "id": "A620875475",
            "value": "“Quantifications of Wnt3a effects on ratios Axin-associated LRP6 versus total LRP6”",
            "key": "Description"
        },
        {
            "id": "A865223367",
            "value": "Figure 2B",
            "key": "Reference"
        },
        {
            "id": "A729692044",
            "value": "\"Why are two scaffold proteins, APC and axin, both necessary? Do their roles differ?\"",
            "key": "Description"
        },
        {
            "id": "A172039920",
            "value": "Development of provisional reference state model",
            "key": "Description"
        },
        {
            "id": "A743141138",
            "value": "“Dsh, TCF, and GSK3b are degraded very slowly, we assume that their concentrations remain constant throughout the timecourse of a Wnt signaling event”",
            "key": "Description"
        },
        {
            "id": "A701944653",
            "value": "Equilibrium or steady-state constant (193)",
            "key": "Category"
        },
        {
            "id": "A576557558",
            "value": "Cell extract (cytosol)",
            "key": "Compartments"
        },
        {
            "id": "A376992530",
            "value": "Wnt, Dsh, GSK3, Axin, APC, β-catenin, TCF",
            "key": "Species"
        },
        {
            "id": "A973176629",
            "value": "https://doi.org/10.1371/journal.pbio.0000010.g001",
            "key": "Reference"
        },
        {
            "id": "A173652459",
            "value": "Reaction scheme for Wnt signaling pathway",
            "key": "Description"
        },
        {
            "id": "A739533442",
            "value": "“axin stimulates the phosphorylation of β-catenin by GSK3β at least 24,000-fold” (Dajani et al. 2003)",
            "key": "Description"
        },
        {
            "id": "A023006098",
            "value": "Quantitative",
            "key": "Type"
        },
        {
            "id": "A554138537",
            "value": "Axin, β-catenin, GSK3β",
            "key": "Main species"
        },
        {
            "id": "A867258509",
            "value": "Mass action rate law for first order irreversible reactions (44)",
            "key": "Category"
        },
        {
            "id": "A734346457",
            "value": "“Unimolecular reactions are assumed to be irreversible and are described by linear rate equations”",
            "key": "Description"
        },
        {
            "id": "A239896440",
            "value": "“reversible binding steps between axin, β-catenin, APC, and TCF are very fast, such that the corresponding protein complexes are in rapid equilibrium”",
            "key": "Description"
        },
        {
            "id": "A199139271",
            "value": "Concentration conservation law (362)",
            "key": "Category"
        },
        {
            "id": "A039871002",
            "value": "Provisional reference state model: “seven ordinary differential equations coupled to four conservation equations and four relationships for binding equilibria”",
            "key": "Description"
        },
        {
            "id": "A642360070",
            "value": "Not available",
            "key": "Reference"
        },
        {
            "id": "A858140195",
            "value": "Development of calibrated reference state model which includes a large number of experimental data",
            "key": "Description"
        },
        {
            "id": "A409474383",
            "value": "“turnover of GSK3b, Dsh, and TCF is relatively slow”",
            "key": "Description"
        },
        {
            "id": "A583933114",
            "value": "Not available",
            "key": "Reference"
        },
        {
            "id": "A587979270",
            "value": "In vitro",
            "key": "Type of experiment"
        },
        {
            "id": "A022003118",
            "value": "Xenopus",
            "key": "Organism"
        },
        {
            "id": "A563491084",
            "value": "Egg extract",
            "key": "Organ/Tissue/Cell line"
        },
        {
            "id": "A323298193",
            "value": "“total concentrations of Dsh, TCF, GSK3b, axin, β-catenin, and APC in Xenopus egg extract were determined experimentally using Western blot analysis”",
            "key": "Description"
        },
        {
            "id": "A597460534",
            "value": "Not available",
            "key": "Reference"
        },
        {
            "id": "A010146349",
            "value": "In vitro",
            "key": "Type of experiment"
        },
        {
            "id": "A366007227",
            "value": "Xenopus",
            "key": "Organism"
        },
        {
            "id": "A579129246",
            "value": "Egg extract",
            "key": "Organ/Tissue/Cell line"
        },
        {
            "id": "A592308775",
            "value": "“phosphorylated β-catenin dissociates from axin more rapidly (reaction 10) than nonphosphorylated β-catenin”",
            "key": "Description"
        },
        {
            "id": "A403977854",
            "value": "In vitro",
            "key": "Type of experiment"
        },
        {
            "id": "A200779351",
            "value": "Xenopus",
            "key": "Organism"
        },
        {
            "id": "A834952151",
            "value": "Not available",
            "key": "Reference"
        },
        {
            "id": "A584249744",
            "value": "Egg extract",
            "key": "Organ/Tissue/Cell line"
        },
        {
            "id": "A049225259",
            "value": "“steady state flux v_{11} for the degradation of β-catenin via the Wnt pathway and the flux ratio v_{13}/v_{11} describing the extent to which β-catenin is degraded via non-Wnt mechanisms”",
            "key": "Description"
        },
        {
            "id": "A386284298",
            "value": "Not available",
            "key": "Reference"
        },
        {
            "id": "A559102754",
            "value": "In vitro",
            "key": "Type of experiment"
        },
        {
            "id": "A888808845",
            "value": "Xenopus",
            "key": "Organism"
        },
        {
            "id": "A140790932",
            "value": "Egg extract",
            "key": "Organ/Tissue/Cell line"
        },
        {
            "id": "A016082387",
            "value": "“rate of axin degradation were determined directly from experiments performed in Xenopus egg extracts”",
            "key": "Description"
        },
        {
            "id": "A772443525",
            "value": "Not available",
            "key": "Reference"
        },
        {
            "id": "A343123657",
            "value": "In vitro",
            "key": "Type of experiment"
        },
        {
            "id": "A854775969",
            "value": "Xenopus",
            "key": "Organism"
        },
        {
            "id": "A940936941",
            "value": "Egg extract",
            "key": "Organ/Tissue/Cell line"
        },
        {
            "id": "A056599048",
            "value": "“number of parameters were set such that the results of the model were in agreement with previous experimental data, specifically with the experimentally determined rate of β-catenin degradation (Salic et al. 2000; Lee et al. 2001)”",
            "key": "Description"
        },
        {
            "id": "A659142363",
            "value": "Not available",
            "key": "Reference"
        },
        {
            "id": "A487373553",
            "value": "Optimization",
            "key": "Category"
        },
        {
            "id": "A320785691",
            "value": "“number of parameters were set such that the results of the model were in agreement with previous experimental data, specifically with the experimentally determined rate of β-catenin degradation (Salic et al. 2000; Lee et al. 2001)”",
            "key": "Description"
        },
        {
            "id": "A316459120",
            "value": "Not available",
            "key": "Reference"
        },
        {
            "id": "A482355897",
            "value": "Calibrated reference state model",
            "key": "Description"
        },
        {
            "id": "A509975230",
            "value": "https://www.ebi.ac.uk/biomodels/BIOMD0000000658",
            "key": "Reference"
        },
        {
            "id": "A248135436",
            "value": "Model extension (including the formation of the β-catenin/axin complex)",
            "key": "Description"
        },
        {
            "id": "A985021408",
            "value": "Model validation",
            "key": "Description"
        },
        {
            "id": "A851174124",
            "value": "Analyzing reference state model",
            "key": "Description"
        },
        {
            "id": "A647308661",
            "value": "“Preincubation of Dsh in Xenopus egg extracts abolishes the lag in Dsh activity”",
            "key": "Description"
        },
        {
            "id": "A355296739",
            "value": "https://doi.org/10.1371/journal.pbio.0000010.g003",
            "key": "Reference"
        },
        {
            "id": "A472644631",
            "value": "In vitro",
            "key": "Type of experiment"
        },
        {
            "id": "A286265825",
            "value": "Xenopus",
            "key": "Organism"
        },
        {
            "id": "A716498574",
            "value": "Egg extract",
            "key": "Organ/Tissue/Cell line"
        },
        {
            "id": "A447866044",
            "value": "“Kinetics of β-catenin degradation”, “tested the results using the previously described biochemical system (Salic et al. 2000; Lee et al. 2001), adding purified proteins or compounds at t=0”",
            "key": "Description"
        },
        {
            "id": "A692818996",
            "value": "https://doi.org/10.1371/journal.pbio.0000010.g002",
            "key": "Reference"
        },
        {
            "id": "A822359569",
            "value": "In vitro",
            "key": "Type of experiment"
        },
        {
            "id": "A265941619",
            "value": "Xenopus",
            "key": "Organism"
        },
        {
            "id": "A510234087",
            "value": "Egg extract",
            "key": "Organ/Tissue/Cell line"
        },
        {
            "id": "A689239614",
            "value": "“we ran through a series of simulations, all of which used the same set of parameters. From these we calculated simulated timecourses for β-catenin degradation under a range of different conditions (increased axin concentration, increased Dsh a concentration, inhibition of GSK3b, increased TCF concentration)”",
            "key": "Description"
        },
        {
            "id": "A607998486",
            "value": "Not available",
            "key": "Reference"
        },
        {
            "id": "A344137933",
            "value": "Parameter scan",
            "key": "Category"
        },
        {
            "id": "A836313861",
            "value": "Simulation results of SE2 (validation successful)",
            "key": "Description"
        },
        {
            "id": "A359977658",
            "value": "https://doi.org/10.1371/journal.pbio.0000010.g002",
            "key": "Reference"
        },
        {
            "id": "A459294337",
            "value": "Analyzing extended model",
            "key": "Description"
        },
        {
            "id": "A572205433",
            "value": "Extended model with added reactions 18 and 19",
            "key": "Description"
        },
        {
            "id": "A629111933",
            "value": "Not available",
            "key": "Reference"
        },
        {
            "id": "A896405372",
            "value": "“we studied experimentally the dose-dependent effects of Dsh, GSK3β, and axin on β-catenin degradation”",
            "key": "Description"
        },
        {
            "id": "A894698258",
            "value": "https://doi.org/10.1371/journal.pbio.0000010.g004",
            "key": "Reference"
        },
        {
            "id": "A040280323",
            "value": "In vitro",
            "key": "Type of experiment"
        },
        {
            "id": "A461467537",
            "value": "Xenopus",
            "key": "Organism"
        },
        {
            "id": "A018000558",
            "value": "Egg extract",
            "key": "Organ/Tissue/Cell line"
        },
        {
            "id": "A439689343",
            "value": "“Effect of Dsh versus axin or GSK3β on the half-life of β-catenin in Xenopus extracts”",
            "key": "Description"
        },
        {
            "id": "A686193493",
            "value": "Not available",
            "key": "Reference"
        },
        {
            "id": "A587191808",
            "value": "Parameter scan",
            "key": "Category"
        },
        {
            "id": "A876422417",
            "value": "Simulation results of SE3",
            "key": "Description"
        },
        {
            "id": "A735480171",
            "value": "https://doi.org/10.1371/journal.pbio.0000010.g004",
            "key": "Reference"
        },
        {
            "id": "A029546037",
            "value": "“theoretical effect of APC on the concentrations of both β-catenin and axin”",
            "key": "Description"
        },
        {
            "id": "A519806572",
            "value": "Not available",
            "key": "Reference"
        },
        {
            "id": "A534498539",
            "value": "Perturbation",
            "key": "Category"
        },
        {
            "id": "A396714673",
            "value": "Simulation results of SE4",
            "key": "Description"
        },
        {
            "id": "A589558525",
            "value": "https://doi.org/10.1371/journal.pbio.0000010.g005",
            "key": "Reference"
        },
        {
            "id": "A074309759",
            "value": "“simulated the effects of changes in the rate of β-catenin (v_{12}) and axin(v_{14}) synthesis on both β-catenin and axin levels”",
            "key": "Description"
        },
        {
            "id": "A313114992",
            "value": "Not available",
            "key": "Reference"
        },
        {
            "id": "A917188964",
            "value": "Parameter scan",
            "key": "Category"
        },
        {
            "id": "A145147667",
            "value": "Simulation results of SE6",
            "key": "Description"
        },
        {
            "id": "A251409782",
            "value": "https://doi.org/10.1371/journal.pbio.0000010.g006",
            "key": "Reference"
        },
        {
            "id": "A118215605",
            "value": "“transient Wnt stimulation by an exponential decay” with different rates of axin synthesis and degradation”",
            "key": "Description"
        },
        {
            "id": "A012593155",
            "value": "Not available",
            "key": "Reference"
        },
        {
            "id": "A559386320",
            "value": "Parameter scan",
            "key": "Category"
        },
        {
            "id": "A550353183",
            "value": "Simulation results of SE5",
            "key": "Description"
        },
        {
            "id": "A306240747",
            "value": "https://doi.org/10.1371/journal.pbio.0000010.sg003",
            "key": "Reference"
        },
        {
            "id": "A687184710",
            "value": "“Effects of increasing axin concentration on β-catenin degradation”",
            "key": "Description"
        },
        {
            "id": "A093301167",
            "value": "https://doi.org/10.1371/journal.pbio.0000010.g007",
            "key": "Reference"
        },
        {
            "id": "A467656069",
            "value": "In vitro",
            "key": "Type of experiment"
        },
        {
            "id": "A802821375",
            "value": "Xenopus",
            "key": "Organism"
        },
        {
            "id": "A684653069",
            "value": "Egg extract",
            "key": "Organ/Tissue/Cell line"
        },
        {
            "id": "A176491003",
            "value": "“Effects of increasing axin concentration on β-catenin degradation”",
            "key": "Description"
        },
        {
            "id": "A906321946",
            "value": "Not available",
            "key": "Reference"
        },
        {
            "id": "A182017843",
            "value": "Parameter scan",
            "key": "Category"
        },
        {
            "id": "A050380657",
            "value": "Simulation results of SE7",
            "key": "Description"
        },
        {
            "id": "A291571333",
            "value": "https://doi.org/10.1371/journal.pbio.0000010.g007",
            "key": "Reference"
        },
        {
            "id": "A815470277",
            "value": "“Effects of APC concentrations on β-catenin degradation”",
            "key": "Description"
        },
        {
            "id": "A802088105",
            "value": "Not available",
            "key": "Reference"
        },
        {
            "id": "A754224812",
            "value": "Parameter scan",
            "key": "Category"
        },
        {
            "id": "A021252039",
            "value": "“effect of these alternative pathways [with and without regulatory loop Eq. 5] becomes much more prominent when the APC concentration is lowered”",
            "key": "Description"
        },
        {
            "id": "A932802289",
            "value": "Not available",
            "key": "Reference"
        },
        {
            "id": "A766537490",
            "value": "Perturbation",
            "key": "Category"
        },
        {
            "id": "A582386085",
            "value": "Simulation results of SE8",
            "key": "Description"
        },
        {
            "id": "A491750932",
            "value": "https://doi.org/10.1371/journal.pbio.0000010.g008",
            "key": "Reference"
        },
        {
            "id": "A482593817",
            "value": "Simulation results of SE9",
            "key": "Description"
        },
        {
            "id": "A694118490",
            "value": "https://doi.org/10.1371/journal.pbio.0000010.g009",
            "key": "Reference"
        },
        {
            "id": "A902849812",
            "value": "“Sensitivity analysis (control coefficients) of model regarding reaction rate constants”",
            "key": "Description"
        },
        {
            "id": "A167358764",
            "value": "Not available",
            "key": "Reference"
        },
        {
            "id": "A488960230",
            "value": "Sensitivity analysis",
            "key": "Category"
        },
        {
            "id": "A361937535",
            "value": "Simulation and calculation results of SE10",
            "key": "Description"
        },
        {
            "id": "A914296501",
            "value": "https://doi.org/10.1371/journal.pbio.0000010.t003",
            "key": "Reference"
        },
        {
            "id": "A397023722",
            "value": "“Sensitivity analysis (control coefficients) of model regarding concentration”",
            "key": "Description"
        },
        {
            "id": "A674137960",
            "value": "Not available",
            "key": "Reference"
        },
        {
            "id": "A791125081",
            "value": "Sensitivity analysis",
            "key": "Category"
        },
        {
            "id": "A288288874",
            "value": "Simulation and calculation results of SE11",
            "key": "Description"
        },
        {
            "id": "A310875003",
            "value": "https://doi.org/10.1371/journal.pbio.0000010.t004",
            "key": "Reference"
        },
        {
            "id": "A442081370",
            "value": "“TCF reduces the rate of β-catenin degradation”",
            "key": "Description"
        },
        {
            "id": "A814405560",
            "value": "Figure 1",
            "key": "Reference"
        },
        {
            "id": "A800447049",
            "value": "In vitro",
            "key": "Type of experiment"
        },
        {
            "id": "A635992263",
            "value": "Xenopus",
            "key": "Organism"
        },
        {
            "id": "A835725607",
            "value": "Egg extract",
            "key": "Organ/Tissue/Cell line"
        },
        {
            "id": "A436028326",
            "value": "“axin stimulates the phosphorylation of β-catenin by GSK3b at least 24,000-fold”",
            "key": "Description"
        },
        {
            "id": "A927222914",
            "value": "Figure 5",
            "key": "Reference"
        },
        {
            "id": "A424271977",
            "value": "In vitro",
            "key": "Type of experiment"
        },
        {
            "id": "A622456287",
            "value": "Xenopus",
            "key": "Organism"
        },
        {
            "id": "A143447564",
            "value": "Egg extract",
            "key": "Organ/Tissue/Cell line"
        },
        {
            "id": "A646729295",
            "value": "“β-catenin has a 10-fold lower affinity for nonphosphorylated compared to phosphorylated APC”, “ratio K_{17} / K_{8}=10”",
            "key": "Description"
        },
        {
            "id": "A899628248",
            "value": "Not available",
            "key": "Reference"
        },
        {
            "id": "A735326694",
            "value": "In vitro",
            "key": "Type of experiment"
        },
        {
            "id": "A073617180",
            "value": "Xenopus",
            "key": "Organism"
        },
        {
            "id": "A311178575",
            "value": "Egg extract",
            "key": "Organ/Tissue/Cell line"
        },
        {
            "id": "A066999903",
            "value": "“experimentally determined rate of β-catenin degradation”",
            "key": "Description"
        },
        {
            "id": "A286107413",
            "value": "Figure 1",
            "key": "Reference"
        },
        {
            "id": "A878127864",
            "value": "In vitro",
            "key": "Type of experiment"
        },
        {
            "id": "A207636238",
            "value": "Xenopus",
            "key": "Organism"
        },
        {
            "id": "A966746094",
            "value": "Egg extract",
            "key": "Organ/Tissue/Cell line"
        },
        {
            "id": "A429918901",
            "value": "“experiments to determine the rate of APC and axin dephosphorylation”",
            "key": "Description"
        },
        {
            "id": "A246342230",
            "value": "Figure 6h",
            "key": "Reference"
        },
        {
            "id": "A328402179",
            "value": "In vitro",
            "key": "Type of experiment"
        },
        {
            "id": "A910130228",
            "value": "Xenopus",
            "key": "Organism"
        },
        {
            "id": "A342760818",
            "value": "Egg extract",
            "key": "Organ/Tissue/Cell line"
        },
        {
            "id": "A360090373",
            "value": "How is the dimensionality of the Wnt model by Lee et al. 2003 reduced and how robust is the model?",
            "key": "Description"
        },
        {
            "id": "A523965278",
            "value": "Reaction scheme for Wnt signaling pathway (slightly extended pathway model of Lee et al. 2003)",
            "key": "Description"
        },
        {
            "id": "A353833118",
            "value": "Figure 1",
            "key": "Reference"
        },
        {
            "id": "A880970827",
            "value": "Wnt, Dsh, GSK3, APC, β-catenin, Axin, TCF",
            "key": "Species"
        },
        {
            "id": "A849985109",
            "value": "Cell extract (cytosol)",
            "key": "Compartments"
        },
        {
            "id": "A316883628",
            "value": "Model reduction that leads to Lee et al. 2003 model (explanation of that model)",
            "key": "Description"
        },
        {
            "id": "A244549155",
            "value": "“In summary, the original system of 15 differential equations involving 31 parameters (Table 1) is reduced to a system of 7 differential equations (Eqs. (12) to (15) and Eqs. (18) to (20)) and 8 simple algebraic equations (Eqs. (5a), (7) to (11)) with only 19 parameters.”",
            "key": "Description"
        },
        {
            "id": "A557274043",
            "value": "Not available",
            "key": "Reference"
        },
        {
            "id": "A735997652",
            "value": "Analyzing dependencies of the β-catenin signal",
            "key": "Description"
        },
        {
            "id": "A195176144",
            "value": "“Showing how the β-catenin signal depends on the duration of a transient stimulation of the pathway by its ligand Wnt”",
            "key": "Description"
        },
        {
            "id": "A971526578",
            "value": "Not available",
            "key": "Reference"
        },
        {
            "id": "A353276764",
            "value": "Parameter scan",
            "key": "Category"
        },
        {
            "id": "A042142416",
            "value": "“Showing how the β-catenin signal depends on the characteristic time $\\tau_{PD}$ of the phosphorylation/dephosphorylationcycle of axin and APC”",
            "key": "Description"
        },
        {
            "id": "A311799381",
            "value": "Not available",
            "key": "Reference"
        },
        {
            "id": "A445821213",
            "value": "Parameter scan",
            "key": "Category"
        },
        {
            "id": "A147756856",
            "value": "Simulation results of SE1",
            "key": "Description"
        },
        {
            "id": "A245957340",
            "value": "Figure 3 [A]",
            "key": "Reference"
        },
        {
            "id": "A430706042",
            "value": "Simulation results of SE2",
            "key": "Description"
        },
        {
            "id": "A617712571",
            "value": "Figure 3[B]",
            "key": "Reference"
        },
        {
            "id": "A823362691",
            "value": "“adjustment on the Lee model was inclusion of the negative feedback provided by β-catenin/TCF-induced synthesis of Axin2” without using the approximations of Lee et al. 2003",
            "key": "Description"
        },
        {
            "id": "A167864378",
            "value": "Model (face) validation",
            "key": "Description"
        },
        {
            "id": "A016786307",
            "value": "Simulation model analysis",
            "key": "Description"
        },
        {
            "id": "A494191912",
            "value": "“Since an accurate measurement of this synthesis rate is not available, we also varied this rate constant ($k_18$) and confirmed that our qualitative conclusions are not affected by specific values of this parameter.”",
            "key": "Description"
        },
        {
            "id": "A867276954",
            "value": "Not available",
            "key": "Reference"
        },
        {
            "id": "A931860110",
            "value": "“effects of individual mutations on β-catenin signaling (steady state) output.” (16 simulation experiments with different parameters, observable: available β-catenin)",
            "key": "Description"
        },
        {
            "id": "A856678628",
            "value": "Estimate the effects of various mutations in APC and other known mutations using a recent mathematical model of the Wnt pathway",
            "key": "Description"
        },
        {
            "id": "A896253855",
            "value": "Simulation results of SE1 (validation successful)",
            "key": "Description"
        },
        {
            "id": "A003115406",
            "value": "Not available",
            "key": "Reference"
        },
        {
            "id": "A873805896",
            "value": "Parameter scan",
            "key": "Category"
        },
        {
            "id": "A421759894",
            "value": "Not available",
            "key": "Reference"
        },
        {
            "id": "A234947114",
            "value": "Perturbation",
            "key": "Category"
        },
        {
            "id": "A674584559",
            "value": "Simulation results of SE3",
            "key": "Description"
        },
        {
            "id": "A442834962",
            "value": "Figure 4",
            "key": "Reference"
        },
        {
            "id": "A367359762",
            "value": "“we varied $k_13$ to mimic the activity level of Axin-independent degradation in different tissues”",
            "key": "Description"
        },
        {
            "id": "A402194539",
            "value": "Not available",
            "key": "Reference"
        },
        {
            "id": "A599000383",
            "value": "Parameter scan",
            "key": "Category"
        },
        {
            "id": "A354831747",
            "value": "Simulation results of SE2",
            "key": "Description"
        },
        {
            "id": "A585916106",
            "value": "Figure 3",
            "key": "Reference"
        },
        {
            "id": "A149714525",
            "value": "Reaction scheme for Wnt signaling pathway (pathway model of Lee et al. 2003 with additional negative feedback on Axin)",
            "key": "Description"
        },
        {
            "id": "A030516520",
            "value": "Figure 1",
            "key": "Reference"
        },
        {
            "id": "A205268602",
            "value": "Wnt, Dsh, GSK3, APC, β-catenin, Axin, TCF",
            "key": "Species"
        },
        {
            "id": "A296858988",
            "value": "Cytosol",
            "key": "Compartments"
        },
        {
            "id": "A108658950",
            "value": "“Axin1 and Axin2 are combined into ‘Axin’ because their function is believed to be largely equivalent. The introduced Axin2 synthesis term is set to have a range of small values so that the overall Axin(1 and 2) concentration remains in the similar low range as in the original model.”",
            "key": "Description"
        },
        {
            "id": "A277889045",
            "value": "Equivalence (392)",
            "key": "Category"
        },
        {
            "id": "A808019158",
            "value": "“Combined the two molecular species β-catenin and β-catenin/TCF and termed them ‘available β-catenin’” because “the binding of β-catenin to TCF would take more time due to translocation into the nucleus”",
            "key": "Description"
        },
        {
            "id": "A270935554",
            "value": "Equivalence (392)",
            "key": "Category"
        },
        {
            "id": "A967187840",
            "value": "“We fixed $k_+$ for reactions 7, 8, 16, and 17 to be 1. Then their dissociation rates $k_-$ for the wild type are 50, 120, 30, and 1200, respectively, by the formula $K = k_-/ k_+$.”",
            "key": "Description"
        },
        {
            "id": "A245909744",
            "value": "Kinetic constant (9)",
            "key": "Category"
        },
        {
            "id": "A480792463",
            "value": "Wnt model of Lee et al. 2003 with additional negative feedback on Axin",
            "key": "Description"
        },
        {
            "id": "A869938107",
            "value": "Not available",
            "key": "Reference"
        },
        {
            "id": "A031739033",
            "value": "“identify WNT and its inhibitor DKK as primary determinants of murine hair follicle spacing, using a combined experimental and computational modeling approach”",
            "key": "Description"
        },
        {
            "id": "A631667786",
            "value": "Parameter adjustment such that the model is robust.",
            "key": "Description"
        },
        {
            "id": "A150818371",
            "value": "Gierer-Meinhardt equations (Diffusion-reaction equations)",
            "key": "Description"
        },
        {
            "id": "A001803136",
            "value": "Supporting online material, Sec. Material and Methods, Subsec. 1. Modeling",
            "key": "Reference"
        },
        {
            "id": "A614546809",
            "value": "Activator a: Wnt, Inhibitor h: Dkk",
            "key": "Species"
        },
        {
            "id": "A556077614",
            "value": "Epidermis",
            "key": "Compartments"
        },
        {
            "id": "A664221191",
            "value": "“inhibitor diffuses more rapidly than the activator, that is $D_a<< D_h$”",
            "key": "Description"
        },
        {
            "id": "A051151782",
            "value": "Diffusion coefficient (491)",
            "key": "Category"
        },
        {
            "id": "A263283854",
            "value": "“inhibitor adapts rapidly to changes of the activator, which is the case if it decays more rapidly than the activator, that is $\\mu_a< \\mu_h$”",
            "key": "Description"
        },
        {
            "id": "A283294334",
            "value": "Decay constant (356)",
            "key": "Category"
        },
        {
            "id": "A588420043",
            "value": "“the influence of h takes the form for non-competitive inhibition”",
            "key": "Description"
        },
        {
            "id": "A602920104",
            "value": "Non-competitive inhibitor (207)",
            "key": "Category"
        },
        {
            "id": "A308905828",
            "value": "“included a saturation of the production speed with a Hill term”",
            "key": "Description"
        },
        {
            "id": "A509110341",
            "value": "Hill-type rate law (192)",
            "key": "Category"
        },
        {
            "id": "A985597705",
            "value": "“In order to model consecutive waves of hair follicle formation in mouse skin, we fixed the spots from the first simulation by adding a constant activator and inhibitor production at locations where a was above a threshold of 2.”",
            "key": "Description"
        },
        {
            "id": "A448818293",
            "value": "Kinetic constant (9)",
            "key": "Category"
        },
        {
            "id": "A955667911",
            "value": "“To simulate that follicles of the first inductive wave are insensitive to activator and inhibitor during a subsequent wave, $\\rho_a$ and $\\rho_h$ were set to 0 at these locations.”",
            "key": "Description"
        },
        {
            "id": "A774213211",
            "value": "Kinetic constant (9)",
            "key": "Category"
        },
        {
            "id": "A487115419",
            "value": "“WNT signaling and expression of Dkk genes are associated with hair follicle formation”",
            "key": "Description"
        },
        {
            "id": "A396970803",
            "value": "Figure 1",
            "key": "Reference"
        },
        {
            "id": "A883924032",
            "value": "In vivo",
            "key": "Type of experiment"
        },
        {
            "id": "A367680335",
            "value": "Mouse (Foxn1::Dkk2 and wild-type)",
            "key": "Organism"
        },
        {
            "id": "A128655079",
            "value": "Skin",
            "key": "Organ/Tissue/Cell line"
        },
        {
            "id": "A094266793",
            "value": "“Suppression of WNT signaling increases interfollicular spacing in Foxn1::Dkk2 mice”",
            "key": "Description"
        },
        {
            "id": "A829706017",
            "value": "Figure 3",
            "key": "Reference"
        },
        {
            "id": "A053032447",
            "value": "In vivo",
            "key": "Type of experiment"
        },
        {
            "id": "A340564561",
            "value": "Mouse (Foxn1::Dkk2 and wild-type)",
            "key": "Organism"
        },
        {
            "id": "A184655287",
            "value": "Skin",
            "key": "Organ/Tissue/Cell line"
        },
        {
            "id": "A328382608",
            "value": "“A normal sequence of inductive waves gives rise to hair follicle clusters after moderate suppression of WNT signaling.”",
            "key": "Description"
        },
        {
            "id": "A342082172",
            "value": "Figure 4",
            "key": "Reference"
        },
        {
            "id": "A359978408",
            "value": "In vivo",
            "key": "Type of experiment"
        },
        {
            "id": "A711122309",
            "value": "Mouse (Foxn1::Dkk2 and wild-type)",
            "key": "Organism"
        },
        {
            "id": "A051342508",
            "value": "Skin",
            "key": "Organ/Tissue/Cell line"
        },
        {
            "id": "A212560970",
            "value": "Modified Gierer-Meinhardt equations (reaction-diffusion equations) with arbitrary parameters. “Initial conditions at each point in space were drawn from a normal distribution centered on the steady state and at the boundaries we imposed von Neumann conditions.”",
            "key": "Description"
        },
        {
            "id": "A976754231",
            "value": "Not available",
            "key": "Reference"
        },
        {
            "id": "A824099802",
            "value": "Simulation model analysis",
            "key": "Description"
        },
        {
            "id": "A969082680",
            "value": "“system is robust to parameter variations and the actual values do not affect the qualitative behavior of the system”",
            "key": "Description"
        },
        {
            "id": "A911397044",
            "value": "Not available",
            "key": "Reference"
        },
        {
            "id": "A074936924",
            "value": "Sensitivity analysis",
            "key": "Category"
        },
        {
            "id": "A269319071",
            "value": "Simulation results of SE1",
            "key": "Description"
        },
        {
            "id": "A794586707",
            "value": "Not available",
            "key": "Reference"
        },
        {
            "id": "A011314475",
            "value": "“Moderate overexpression of activator during either the initial or a subsequent inductive wave”",
            "key": "Description"
        },
        {
            "id": "A706544350",
            "value": "Not available",
            "key": "Reference"
        },
        {
            "id": "A126752788",
            "value": "Perturbation",
            "key": "Category"
        },
        {
            "id": "A143993092",
            "value": "Simulation results of SE2",
            "key": "Description"
        },
        {
            "id": "A236748674",
            "value": "Figure 2",
            "key": "Reference"
        },
        {
            "id": "A716376002",
            "value": "“Modeling of the effects of altered activator and inhibitor production, respectively, as well as of increased inhibitor decay” (“values for $\\rho_a$ and $\\rho_h$ were increased/decreased”, “changes in inhibitor decay were accounted for by increasing/decreasing $\\mu_h$.”)",
            "key": "Description"
        },
        {
            "id": "A391689888",
            "value": "Not available",
            "key": "Reference"
        },
        {
            "id": "A216636329",
            "value": "Perturbation",
            "key": "Category"
        },
        {
            "id": "A941311295",
            "value": "Simulation results of SE3",
            "key": "Description"
        },
        {
            "id": "A958032215",
            "value": "Figure S3",
            "key": "Reference"
        },
        {
            "id": "A127035362",
            "value": "“Analyse the role of the positive feedback between the Wnt and ERK pathway and show that it might crucially contribute to cellular transformation”",
            "key": "Description"
        },
        {
            "id": "A098023370",
            "value": "“All these parameters were selected from two published models (Cho et al., 2006, 2003)”",
            "key": "Description"
        },
        {
            "id": "A985225455",
            "value": "Reaction scheme for connected Wnt and ERK signaling pathway (via positive feedback)",
            "key": "Description"
        },
        {
            "id": "A656155906",
            "value": "Figure 1",
            "key": "Reference"
        },
        {
            "id": "A720089388",
            "value": "Wnt, Dsh, GSK3, APC, β-catenin, Axin, TCF, Ras, Raf-1, MEK, ERK, RKIP, X",
            "key": "Species"
        },
        {
            "id": "A322086190",
            "value": "Cytosol, nucleus",
            "key": "Compartments"
        },
        {
            "id": "A336655073",
            "value": "“β-catenin synthetic rate (v12) increases in the Wnt pathway and the maximal velocity of the MEK phosphatase (V_max4 ) and ERK phosphatase (V_max5 ) decreases in the ERK pathway, respectively”",
            "key": "Description"
        },
        {
            "id": "A916992028",
            "value": "Kinetic constant (9)",
            "key": "Category"
        },
        {
            "id": "A379520421",
            "value": "“the total concentrations of Ras, Raf-1, MEK, ERK, RKIP, Dishevelled(Dsh), APC, TCF, GSK-3β and all phosphatases are assumed to be constant over the whole simulation periods”",
            "key": "Description"
        },
        {
            "id": "A914870558",
            "value": "Concentration Conservation Law (362)",
            "key": "Category"
        },
        {
            "id": "A292928429",
            "value": "For crosstalk: “we have followed general kinetic rules by employing mass action equations (basic chemical reaction kinetics) for the reaction of self-degradation of X (v31); Michaelis-Menten equations (enzyme kinetics) for the reaction of Raf-1 activation by molecule X (v30), GSK-3β phosphorylation by ERKpp (v32) and GSK-3β phosphatase activity (v33); Hill equations (transcriptional activation kinetics) for the reaction of transcriptional synthesis of activator X by β-catenin/TCF (v29)”",
            "key": "Description"
        },
        {
            "id": "A852263139",
            "value": "Mass action rate law (12)",
            "key": "Category"
        },
        {
            "id": "A346797545",
            "value": "For crosstalk: “we have followed general kinetic rules by employing mass action equations (basic chemical reaction kinetics) for the reaction of self-degradation of X (v31); Michaelis-Menten equations (enzyme kinetics) for the reaction of Raf-1 activation by molecule X (v30), GSK-3β phosphorylation by ERKpp (v32) and GSK-3β phosphatase activity (v33); Hill equations (transcriptional activation kinetics) for the reaction of transcriptional synthesis of activator X by β-catenin/TCF (v29)”",
            "key": "Description"
        },
        {
            "id": "A709883150",
            "value": "Henri-Michaelis-Menten rate law (29)",
            "key": "Category"
        },
        {
            "id": "A804770437",
            "value": "For crosstalk: “we have followed general kinetic rules by employing mass action equations (basic chemical reaction kinetics) for the reaction of self-degradation of X (v31); Michaelis-Menten equations (enzyme kinetics) for the reaction of Raf-1 activation by molecule X (v30), GSK-3β phosphorylation by ERKpp (v32) and GSK-3β phosphatase activity (v33); Hill equations (transcriptional activation kinetics) for the reaction of transcriptional synthesis of activator X by β-catenin/TCF (v29)”",
            "key": "Description"
        },
        {
            "id": "A513455196",
            "value": "Hill-type rate law (192)",
            "key": "Category"
        },
        {
            "id": "A257118492",
            "value": "“The effect of pharmacological perturbations on β-catenin and ERKpp levels”",
            "key": "Description"
        },
        {
            "id": "A040555703",
            "value": "Figure4",
            "key": "Reference"
        },
        {
            "id": "A521899009",
            "value": "In vitro",
            "key": "Type of experiment"
        },
        {
            "id": "A988487131",
            "value": "Human",
            "key": "Organism"
        },
        {
            "id": "A331492816",
            "value": "HEK 293 cells (ATCC CRL-1573)",
            "key": "Organ/Tissue/Cell line"
        },
        {
            "id": "A013701505",
            "value": "“TOPFLASH /FOPFLASH reporter gene assay for β-catenin transcriptional activity”",
            "key": "Description"
        },
        {
            "id": "A592083228",
            "value": "Figure5",
            "key": "Reference"
        },
        {
            "id": "A615351901",
            "value": "In vitro",
            "key": "Type of experiment"
        },
        {
            "id": "A734458466",
            "value": "Human",
            "key": "Organism"
        },
        {
            "id": "A134546970",
            "value": "HEK 293 cells (ATCC CRL-1573)",
            "key": "Organ/Tissue/Cell line"
        },
        {
            "id": "A490286632",
            "value": "Wnt and ERK pathway model with interactions between them (positive feedback)",
            "key": "Description"
        },
        {
            "id": "A820869062",
            "value": "https://www.ebi.ac.uk/biomodels/BIOMD0000000149",
            "key": "Reference"
        },
        {
            "id": "A872752463",
            "value": "Simulation model analysis",
            "key": "Description"
        },
        {
            "id": "A409903745",
            "value": "“From additional simulations over a range of parameters, we have confirmed that any small change of the parameters does not affect our hypothesis (data not shown)”",
            "key": "Description"
        },
        {
            "id": "A624870987",
            "value": "Not available",
            "key": "Reference"
        },
        {
            "id": "A403310080",
            "value": "Sensitivity analysis",
            "key": "Category"
        },
        {
            "id": "A068337752",
            "value": "Simulation results of SE1",
            "key": "Description"
        },
        {
            "id": "A915976518",
            "value": "Not available",
            "key": "Reference"
        },
        {
            "id": "A114791243",
            "value": "“The effect of parameter perturbations on β-catenin and ERKpp levels”",
            "key": "Description"
        },
        {
            "id": "A045642379",
            "value": "Not available",
            "key": "Reference"
        },
        {
            "id": "A505768956",
            "value": "Perturbation",
            "key": "Category"
        },
        {
            "id": "A776397051",
            "value": "Simulation results of SE2",
            "key": "Description"
        },
        {
            "id": "A938009046",
            "value": "Figure 3",
            "key": "Reference"
        },
        {
            "id": "A695865798",
            "value": "“The simulation results under conditions of normal and mutated Wnt signaling”",
            "key": "Description"
        },
        {
            "id": "A979382213",
            "value": "Not available",
            "key": "Reference"
        },
        {
            "id": "A785226896",
            "value": "Perturbation",
            "key": "Category"
        },
        {
            "id": "A892990804",
            "value": "Simulation results of SE3",
            "key": "Description"
        },
        {
            "id": "A335213839",
            "value": "Figure 6",
            "key": "Reference"
        },
        {
            "id": "A758910970",
            "value": "“Comparison of the Wnt and ERK signaling dynamics with and without crosstalk”",
            "key": "Description"
        },
        {
            "id": "A620996721",
            "value": "Not available",
            "key": "Reference"
        },
        {
            "id": "A478157128",
            "value": "Perturbation",
            "key": "Category"
        },
        {
            "id": "A367315096",
            "value": "Simulation results of SE4",
            "key": "Description"
        },
        {
            "id": "A851356250",
            "value": "Figure 7",
            "key": "Reference"
        },
        {
            "id": "A620961237",
            "value": "https://www.ebi.ac.uk/biomodels/BIOMD0000000647",
            "key": "Reference"
        },
        {
            "id": "A364142321",
            "value": "Simulation model of ERK signaling pathway regulated by RKIP",
            "key": "Description"
        },
        {
            "id": "A555587183",
            "value": "Can the Axin2 feedback loop constitute a clock? Could a decreasing Wnt3a signaling constitute the wave front, where phase is recorded and the spatial pattern laid down? What is the master oscillator?",
            "key": "Description"
        },
        {
            "id": "A495604801",
            "value": "“Schematic representation of the segmentation-clock model proposed by (Ridaet al., 2004) for mice.”",
            "key": "Description"
        },
        {
            "id": "A708295774",
            "value": "Figure 1B",
            "key": "Reference"
        },
        {
            "id": "A209844049",
            "value": "Axin2 mRNA, Hes1 mRNA, LfngmRNA, Axin2, Hes1,Lfng, Notch intracellular domain (Nicd) molecules, Dvl, Wnt3a",
            "key": "Species"
        },
        {
            "id": "A673164588",
            "value": "Cytosol",
            "key": "Compartments"
        },
        {
            "id": "A885769081",
            "value": "“a gradient plays an essential role in the segmentation process”",
            "key": "Description"
        },
        {
            "id": "A104014681",
            "value": "Diffusion coefficient (491)",
            "key": "Category"
        },
        {
            "id": "A559131850",
            "value": "“Since we could not find data for the Axin2 and Lfng half lives, we assumed similar degradation rates”",
            "key": "Description"
        },
        {
            "id": "A496209744",
            "value": "Decay constant (356)",
            "key": "Category"
        },
        {
            "id": "A220191309",
            "value": "“$K_{AD}=K_{ND}={K_D}$ and that the value of $D_e$ that satisfies Eq. (6) is such that the Michaelis-Menten-like factors in the equation left-hand side are in their linear regime”",
            "key": "Description"
        },
        {
            "id": "A997956294",
            "value": "Henri-Michaelis-Menten rate law (29)",
            "key": "Category"
        },
        {
            "id": "A170567813",
            "value": "“that production of Notch proteins is regulated in such a way that the concentration of these proteins remains constant”",
            "key": "Description"
        },
        {
            "id": "A193478913",
            "value": "Concentration Conservation Law (362)",
            "key": "Category"
        },
        {
            "id": "A801307631",
            "value": "“$N >> K_{NS}$”",
            "key": "Description"
        },
        {
            "id": "A057125985",
            "value": "Concentration of Reactant (509)",
            "key": "Category"
        },
        {
            "id": "A598331428",
            "value": "“quasi-steady assumptions for Eqs. (10) and (11)”",
            "key": "Description"
        },
        {
            "id": "A023633855",
            "value": "Equilibrium or steady-state constant (193)",
            "key": "Category"
        },
        {
            "id": "A107977865",
            "value": "Development of equations of model",
            "key": "Description"
        },
        {
            "id": "A684883462",
            "value": "“these interactions can be modelled via Hill-type equations”",
            "key": "Description"
        },
        {
            "id": "A475582838",
            "value": "Hill-type rate law (192)",
            "key": "Category"
        },
        {
            "id": "A364712583",
            "value": "“the corresponding regulatory function is also a Hill-type function”",
            "key": "Description"
        },
        {
            "id": "A007255393",
            "value": "Hill-type rate law (192)",
            "key": "Category"
        },
        {
            "id": "A697050689",
            "value": "“Assume that all mRNA species are immediately transported out of the nucleus as soon as they are completely processed”",
            "key": "Description"
        },
        {
            "id": "A014740809",
            "value": "Transport (655)",
            "key": "Category"
        },
        {
            "id": "A646349702",
            "value": "“normalized transcription rate of genes Hes1 and Lfng is regulated identically is underlying the normalized model”",
            "key": "Description"
        },
        {
            "id": "A975201098",
            "value": "Transcription (183)",
            "key": "Category"
        },
        {
            "id": "A828788607",
            "value": "“six differential delay equations and three algebraic equations”",
            "key": "Description"
        },
        {
            "id": "A481243578",
            "value": "Table 1",
            "key": "Reference"
        },
        {
            "id": "A956540607",
            "value": "Development of equations for uncoupled subsystems",
            "key": "Description"
        },
        {
            "id": "A433900726",
            "value": "Submodel1: Axin2 subsystem",
            "key": "Description"
        },
        {
            "id": "A174782833",
            "value": "Not available",
            "key": "Reference"
        },
        {
            "id": "A013408950",
            "value": "Simulation model analysis",
            "key": "Description"
        },
        {
            "id": "A069797961",
            "value": "“We found that Hill exponents of the order of 7 were necessary for each of the three subsystems to oscillate spontaneously”",
            "key": "Description"
        },
        {
            "id": "A865244353",
            "value": "Not available",
            "key": "Reference"
        },
        {
            "id": "A557313796",
            "value": "Parameter scan",
            "key": "Category"
        },
        {
            "id": "A307568811",
            "value": "Simulation results of SE1",
            "key": "Description"
        },
        {
            "id": "A391232838",
            "value": "Not available",
            "key": "Reference"
        },
        {
            "id": "A126633813",
            "value": "Parameter scan with parameters “for which sustained oscillations are observed in each case”, change in oscillation period observed",
            "key": "Description"
        },
        {
            "id": "A979317230",
            "value": "Not available",
            "key": "Reference"
        },
        {
            "id": "A218651319",
            "value": "Parameter scan",
            "key": "Category"
        },
        {
            "id": "A912683849",
            "value": "Simulation results of SE2",
            "key": "Description"
        },
        {
            "id": "A154661816",
            "value": "Table 2",
            "key": "Reference"
        },
        {
            "id": "A001780940",
            "value": "Submodel2: Hes1 subsystem",
            "key": "Description"
        },
        {
            "id": "A809000063",
            "value": "Not available",
            "key": "Reference"
        },
        {
            "id": "A184758591",
            "value": "Simulation model analysis",
            "key": "Description"
        },
        {
            "id": "A832415891",
            "value": "“We found that Hill exponents of the order of 7 were necessary for\neach of the three subsystems to oscillate spontaneously”",
            "key": "Description"
        },
        {
            "id": "A579973532",
            "value": "Not available",
            "key": "Reference"
        },
        {
            "id": "A581875799",
            "value": "Parameter scan",
            "key": "Category"
        },
        {
            "id": "A088684611",
            "value": "Simulation results of SE3",
            "key": "Description"
        },
        {
            "id": "A140053412",
            "value": "Not available",
            "key": "Reference"
        },
        {
            "id": "A698978885",
            "value": "Parameter scan with parameters “for which sustained oscillations are observed in each case”, change in oscillation period observed",
            "key": "Description"
        },
        {
            "id": "A229343353",
            "value": "Not available",
            "key": "Reference"
        },
        {
            "id": "A478606656",
            "value": "Parameter scan",
            "key": "Category"
        },
        {
            "id": "A301363740",
            "value": "Simulation results of SE4",
            "key": "Description"
        },
        {
            "id": "A392146704",
            "value": "Table 3",
            "key": "Reference"
        },
        {
            "id": "A041310188",
            "value": "Lfng subsystem with negative OR positive feedback",
            "key": "Description"
        },
        {
            "id": "A995659663",
            "value": "Not available",
            "key": "Reference"
        },
        {
            "id": "A907273286",
            "value": "Simulation model analysis",
            "key": "Description"
        },
        {
            "id": "A794360715",
            "value": "“We found that Hill exponents of the order of 7 were necessary for\neach of the three subsystems to oscillate spontaneously”",
            "key": "Description"
        },
        {
            "id": "A660673472",
            "value": "Not available",
            "key": "Reference"
        },
        {
            "id": "A223292869",
            "value": "Parameter scan",
            "key": "Category"
        },
        {
            "id": "A281867810",
            "value": "Simulation results of SE5",
            "key": "Description"
        },
        {
            "id": "A808250400",
            "value": "Not available",
            "key": "Reference"
        },
        {
            "id": "A335590050",
            "value": "Parameter scan with parameters “for which sustained oscillations are observed in each case”, change in oscillation period observed",
            "key": "Description"
        },
        {
            "id": "A207048966",
            "value": "Not available",
            "key": "Reference"
        },
        {
            "id": "A749713841",
            "value": "Parameter scan",
            "key": "Category"
        },
        {
            "id": "A096998262",
            "value": "Simulation results of SE6",
            "key": "Description"
        },
        {
            "id": "A252675578",
            "value": "Table 4",
            "key": "Reference"
        },
        {
            "id": "A298081622",
            "value": "Combination of submodels1 and 2",
            "key": "Description"
        },
        {
            "id": "A575895345",
            "value": "Combination of submodels 1 and 2 (interaction between the Axin2 and the Hes1 subsystems)",
            "key": "Description"
        },
        {
            "id": "A889809292",
            "value": "Not available",
            "key": "Reference"
        },
        {
            "id": "A562025190",
            "value": "Simulation model analysis",
            "key": "Description"
        },
        {
            "id": "A173356011",
            "value": "Analyze spontaneous oscillation of coupled system",
            "key": "Description"
        },
        {
            "id": "A541560513",
            "value": "Not available",
            "key": "Reference"
        },
        {
            "id": "A433654496",
            "value": "Time course analysis",
            "key": "Category"
        },
        {
            "id": "A726190234",
            "value": "Simulation results of SE7",
            "key": "Description"
        },
        {
            "id": "A503950124",
            "value": "Not available",
            "key": "Reference"
        },
        {
            "id": "A049201291",
            "value": "“test whether Axin2 is capable of recruiting the Hes1 subssystem”",
            "key": "Description"
        },
        {
            "id": "A019918027",
            "value": "Not available",
            "key": "Reference"
        },
        {
            "id": "A188472743",
            "value": "Parameter scan",
            "key": "Category"
        },
        {
            "id": "A448156424",
            "value": "Simulation results of SE8",
            "key": "Description"
        },
        {
            "id": "A245366371",
            "value": "Not available",
            "key": "Reference"
        },
        {
            "id": "A918907269",
            "value": "“repeated the numerical experiments described in the previous paragraph considering the new degradation rates”",
            "key": "Description"
        },
        {
            "id": "A925052636",
            "value": "Not available",
            "key": "Reference"
        },
        {
            "id": "A448448027",
            "value": "Parameter scan",
            "key": "Category"
        },
        {
            "id": "A902228497",
            "value": "Simulation results of SE9",
            "key": "Description"
        },
        {
            "id": "A537487067",
            "value": "Not available",
            "key": "Reference"
        },
        {
            "id": "A319714369",
            "value": "Adjusting all parameter values for complete model",
            "key": "Description"
        },
        {
            "id": "A947081338",
            "value": "“six differential delay equations and three algebraic equations with choice of parameters”",
            "key": "Description"
        },
        {
            "id": "A565722978",
            "value": "Table 1 and Table 5",
            "key": "Reference"
        },
        {
            "id": "A509878704",
            "value": "Simulation model analysis",
            "key": "Description"
        },
        {
            "id": "A590024261",
            "value": "“With these parameter values, both Axin2 and Hes1 subsystems oscillate spontaneously with a period of about 120 min, while the Lfng subsystem does not show sustained oscillations, even if it is subject to negative feedback”",
            "key": "Description"
        },
        {
            "id": "A466154775",
            "value": "Not available",
            "key": "Reference"
        },
        {
            "id": "A945169185",
            "value": "Time course analysis",
            "key": "Category"
        },
        {
            "id": "A629177567",
            "value": "Simulation results of SE10",
            "key": "Description"
        },
        {
            "id": "A867101511",
            "value": "Not available",
            "key": "Reference"
        },
        {
            "id": "A182743153",
            "value": "“model dynamic behaviour was analysed by setting $n_d=1$ ($n_h=4$) to avoid spontaneous oscillations in the Axin2 (Hes1) subsystem”",
            "key": "Description"
        },
        {
            "id": "A509512517",
            "value": "Not available",
            "key": "Reference"
        },
        {
            "id": "A896189862",
            "value": "Time course analysis",
            "key": "Category"
        },
        {
            "id": "A028887291",
            "value": "Simulation results of SE11",
            "key": "Description"
        },
        {
            "id": "A016075628",
            "value": "Figure 2 A (B)",
            "key": "Reference"
        },
        {
            "id": "A305412711",
            "value": "“we tested that Axin2 oscillation arresting can be fully accounted for by reduction of Dvl levels-concomitant with Wnt3a-concentration decrease”",
            "key": "Description"
        },
        {
            "id": "A781508847",
            "value": "Not available",
            "key": "Reference"
        },
        {
            "id": "A289975526",
            "value": "Time course analysis",
            "key": "Category"
        },
        {
            "id": "A881847203",
            "value": "Simulation results of SE12",
            "key": "Description"
        },
        {
            "id": "A241602798",
            "value": "Figure 2 C (D)",
            "key": "Reference"
        },
        {
            "id": "A294612205",
            "value": "“Summary of feedback loops and posttranslational regulations among components involved in vertebrate segmentation clock.”",
            "key": "Description"
        },
        {
            "id": "A817058511",
            "value": "Fig. 3",
            "key": "Reference"
        },
        {
            "id": "A872699911",
            "value": "Axin2 mRNA, Hes1/7 mRNA, Lfng mRNA, Axin2, Hes1/7, Wnt3a, Dvl, Notch, Lfng, Delta",
            "key": "Species"
        },
        {
            "id": "A340752722",
            "value": "Cell, Nucleus, Golgi apparatus",
            "key": "Compartments"
        },
        {
            "id": "A057714565",
            "value": "“her1/her7 heterodimer oscillator model”",
            "key": "Description"
        },
        {
            "id": "A162110175",
            "value": "Not available",
            "key": "Reference"
        },
        {
            "id": "A275524160",
            "value": "“Delayed Hes1 feedback loop”",
            "key": "Description"
        },
        {
            "id": "A845480382",
            "value": "Not available",
            "key": "Reference"
        },
        {
            "id": "A403000552",
            "value": "Direct autorepression model of the Hes7 oscillator",
            "key": "Description"
        },
        {
            "id": "A810711502",
            "value": "Not available",
            "key": "Reference"
        },
        {
            "id": "A063004948",
            "value": "Mathematical model for the regulatory pathway of Hes",
            "key": "Description"
        },
        {
            "id": "A537345985",
            "value": "Not available",
            "key": "Reference"
        },
        {
            "id": "A369341610",
            "value": "“Two main hypotheses have been proposed concerning the balance between β-catenin’s adhesive and transcriptional functions: either β-catenin’s fate is determined by competition between its binding partners, or Wnt induces folding of β-catenin into a conformation allocated preferentially to transcription” → “a series of in silico experiments and compare the behaviour of systems governed by each hypothesis”",
            "key": "Description"
        },
        {
            "id": "A007671529",
            "value": "Construction of simulation model",
            "key": "Description"
        },
        {
            "id": "A072537611",
            "value": "",
            "key": ""
        },
        {
            "id": "A152051615",
            "value": "“As such it differs from the model proposed by Lee et al. (2003) and extended by Cho et al. (2006) in several ways. Firstly, we allow for competition between signalling and cell-cell adhesion. We also distinguish two conformations of β-catenin that differ in their binding affinities for E-cadherin. The emphasis of our analysis is also slightly different. Given that not all model parameters have been measured, we aim to reveal generic properties of the system.”",
            "key": "Description"
        },
        {
            "id": "A485519211",
            "value": "Figure 2 and Figure 4",
            "key": "Reference"
        },
        {
            "id": "A375472726",
            "value": "APC (destruction) complex, axin, cell-cell adhesion molecules (e.g., α-catenin and/or E-cadherin), transcription factors (e.g., BCL9/Legless and/or TCF), Wnt target protein, β-catenin",
            "key": "Species"
        },
        {
            "id": "A338419532",
            "value": "Cytosol",
            "key": "Compartments"
        },
        {
            "id": "A643480060",
            "value": "“we assume that all kinetic reactions take place within a single cellular compartment (i.e. no distinction between cytoplasmic, nuclear and membrane-bound) and that the size of this compartment remains constant during the simulation period considered”",
            "key": "Description"
        },
        {
            "id": "A855240559",
            "value": "Physical compartment (290)",
            "key": "Category"
        },
        {
            "id": "A311404819",
            "value": "“we assume that phosphorylation events (...) are irreversible”",
            "key": "Description"
        },
        {
            "id": "A503607691",
            "value": "Phosphorylation (216)",
            "key": "Category"
        },
        {
            "id": "A221372975",
            "value": "“we assume that phosphorylation events (...) are irreversible”",
            "key": "Description"
        },
        {
            "id": "A996688517",
            "value": "Irreversible process (651)",
            "key": "Category"
        },
        {
            "id": "A400383790",
            "value": "“assuming that, once in the nucleus, the two forms of β-catenin possess the same ability to induce gene expression.”",
            "key": "Description"
        },
        {
            "id": "A390506264",
            "value": "Transcription (183)",
            "key": "Category"
        },
        {
            "id": "A429266927",
            "value": "“C_c (closed-form β-catenin) and C_o (open-form β-catenin) do not differ in their binding affinities for the destruction complex”",
            "key": "Description"
        },
        {
            "id": "A904576722",
            "value": "Kinetic constant (9)",
            "key": "Category"
        },
        {
            "id": "A520727961",
            "value": "“two β-catenin conformations, C_c and C_o, differ neither in their degradation rates nor in their binding affinities for the transcription molecules”",
            "key": "Description"
        },
        {
            "id": "A072087291",
            "value": "Kinetic constant (9)",
            "key": "Category"
        },
        {
            "id": "A271015344",
            "value": "“constant Wnt signal $S_\\infty$, with $0 \\leqS_\\infty\\leq1$”",
            "key": "Description"
        },
        {
            "id": "A617984742",
            "value": "Concentration of reactant (509)",
            "key": "Category"
        },
        {
            "id": "A768174497",
            "value": "“Under hypothesis H1 (‘one molecular form of β-catenin’), the rate of Tyrphosphorylation is independent of Wnt”",
            "key": "Description"
        },
        {
            "id": "A135350272",
            "value": "Kinetic constant (9)",
            "key": "Category"
        },
        {
            "id": "A490745851",
            "value": "“Under hypothesis H1 (‘one molecular form of β-catenin’), the rate of Tyrphosphorylation is independent of Wnt”",
            "key": "Description"
        },
        {
            "id": "A868160097",
            "value": "Phosphorylation (216)",
            "key": "Category"
        },
        {
            "id": "A044462218",
            "value": "“under hypothesis H2 (‘two molecular forms of β-catenin’), the rate of Tyrphosphorylation is an increasing function of the Wnt signal”",
            "key": "Description"
        },
        {
            "id": "A994926680",
            "value": "Kinetic constant (9)",
            "key": "Category"
        },
        {
            "id": "A993763819",
            "value": "“under hypothesis H2 (‘two molecular forms of β-catenin’), the rate of Tyrphosphorylation is an increasing function of the Wnt signal”",
            "key": "Description"
        },
        {
            "id": "A982229025",
            "value": "Phosphorylation (216)",
            "key": "Category"
        },
        {
            "id": "A982355765",
            "value": "“The model consists of a system of ordinary differential equations (ODEs) that describes the changes in concentration of eleven compounds involved in Wnt signaling (Table 1)”, eqs. (1)-(11), reaction rates in Table 2",
            "key": "Description"
        },
        {
            "id": "A824578263",
            "value": "https://www.ebi.ac.uk/biomodels/MODEL2001090001",
            "key": "Reference"
        },
        {
            "id": "A856814539",
            "value": "Tests of hypotheses",
            "key": "Description"
        },
        {
            "id": "A741866312",
            "value": "“A sensitivity analysis of the equilibrium solution upon the parameter values is performed in Appendix”",
            "key": "Description"
        },
        {
            "id": "A762908760",
            "value": "Not available",
            "key": "Reference"
        },
        {
            "id": "A845216362",
            "value": "Sensitivity analysis",
            "key": "Category"
        },
        {
            "id": "A904255773",
            "value": "Simulation results of SE1",
            "key": "Description"
        },
        {
            "id": "A127506226",
            "value": "Table A.2",
            "key": "Reference"
        },
        {
            "id": "A665850218",
            "value": "“Effects of continuous Wnt-exposure on gene expression” and “on cell-cell adhesion” (transcription complexes and target protein over time for H1 and H2)",
            "key": "Description"
        },
        {
            "id": "A021334379",
            "value": "Not available",
            "key": "Reference"
        },
        {
            "id": "A087592133",
            "value": "Parameter scan",
            "key": "Category"
        },
        {
            "id": "A474118381",
            "value": "Simulation results of SE2",
            "key": "Description"
        },
        {
            "id": "A216875039",
            "value": "Summary Box 1 → Figure 5 and Figure 6",
            "key": "Reference"
        },
        {
            "id": "A747883637",
            "value": "“Response of wild-type (wt) and mutant cells to a Wnt gradient.”",
            "key": "Description"
        },
        {
            "id": "A068843302",
            "value": "Not available",
            "key": "Reference"
        },
        {
            "id": "A557177525",
            "value": "Perturbation",
            "key": "Category"
        },
        {
            "id": "A383339579",
            "value": "Simulation results of SE3",
            "key": "Description"
        },
        {
            "id": "A308519327",
            "value": "Summary Box 2 → Figure 7",
            "key": "Reference"
        },
        {
            "id": "A830311196",
            "value": "“Impact of changes in E-cadherin expression (occurring at time $\\tau=0$) on cell-cell adhesion and Wnt signalling” and “impact of E-cadherin expression on Wnt target gene expression in wild-type cells (black bold lines) and APC mutants”",
            "key": "Description"
        },
        {
            "id": "A975821171",
            "value": "Not available",
            "key": "Reference"
        },
        {
            "id": "A045767612",
            "value": "Parameter scan",
            "key": "Category"
        },
        {
            "id": "A789325502",
            "value": "Simulation results of SE4",
            "key": "Description"
        },
        {
            "id": "A473846156",
            "value": "Summary Box 3 → Figure 8 and Figure 9",
            "key": "Reference"
        },
        {
            "id": "A533365868",
            "value": "Model extension",
            "key": "Description"
        },
        {
            "id": "A284391610",
            "value": "Extended SM1: “Wnt-mediated activation of AXIN2 expression, which gives rise to a negative feedback loop capable of downregulating β-catenin levels. This mechanism can easily be incorporated into our model”",
            "key": "Description"
        },
        {
            "id": "A360995632",
            "value": "Not available",
            "key": "Reference"
        },
        {
            "id": "A961009474",
            "value": "Analyzing feedback loop",
            "key": "Description"
        },
        {
            "id": "A497595923",
            "value": "“Impact of the axin2 transcriptional feedback loop”",
            "key": "Description"
        },
        {
            "id": "A475607440",
            "value": "Not available",
            "key": "Reference"
        },
        {
            "id": "A647744737",
            "value": "Parameter scan",
            "key": "Category"
        },
        {
            "id": "A788036979",
            "value": "Simulation results of SE5",
            "key": "Description"
        },
        {
            "id": "A278601515",
            "value": "Figure 10",
            "key": "Reference"
        },
        {
            "id": "A395216224",
            "value": "“ask whether intrinsic oscillations of the pathway can occur, i.e. during vertebrate somitogenesis”",
            "key": "Description"
        },
        {
            "id": "A739838572",
            "value": "Extension of Lee model",
            "key": "Description"
        },
        {
            "id": "A637342059",
            "value": "“used the Lee-Heinrich model as a basis to integrate two feedback loops using time-delay differential equations”",
            "key": "Description"
        },
        {
            "id": "A647134456",
            "value": "Figure 1",
            "key": "Reference"
        },
        {
            "id": "A418076350",
            "value": "Dishevelled (Dsh), GSK3β, APC, Axin, β-catenin, TCF, Axin2, Inhibitor 2",
            "key": "Species"
        },
        {
            "id": "A150066607",
            "value": "Cytosol",
            "key": "Compartments"
        },
        {
            "id": "A739145162",
            "value": "“assume a cooperative activation of the Wnt target genes and use a sigmoidal Hill function for the activation of transcription”",
            "key": "Description"
        },
        {
            "id": "A615089814",
            "value": "Hill-type rate law (192)",
            "key": "Category"
        },
        {
            "id": "A629348417",
            "value": "“As there are no quantitative data concerning the naked or DKK1 concentrations available, we used as an approximation the same synthesis and turnover rates specified for Axin2” (regarding inhibitor 2)",
            "key": "Description"
        },
        {
            "id": "A268822648",
            "value": "Kinetic constant (9)",
            "key": "Category"
        },
        {
            "id": "A157847938",
            "value": "“As the DKK1 protein is smaller than Axin2, has a smaller primary transcript length, and also has fewer introns, the time delays related to transcription and processing were assumed to be shorter” (regarding inhibitor 2)",
            "key": "Description"
        },
        {
            "id": "A886305828",
            "value": "Transcription (183)",
            "key": "Category"
        },
        {
            "id": "A697493980",
            "value": "Extended Lee model “extended the Lee-Heinrich model by two feedback loops caused by direct targets of the pathway”",
            "key": "Description"
        },
        {
            "id": "A717268485",
            "value": "Not available",
            "key": "Reference"
        },
        {
            "id": "A401595837",
            "value": "Extended analysis of Lee model",
            "key": "Description"
        },
        {
            "id": "A274474279",
            "value": "“Extended single parameter perturbation analysis of the Lee-Heinrich model”",
            "key": "Description"
        },
        {
            "id": "A590958947",
            "value": "Not available",
            "key": "Reference"
        },
        {
            "id": "A966465406",
            "value": "Sensitivity analysis",
            "key": "Category"
        },
        {
            "id": "A854722709",
            "value": "Simulation results of SE1",
            "key": "Description"
        },
        {
            "id": "A246431399",
            "value": "Figure 2 + Figure 4 and Table 1 of Suppl. Material",
            "key": "Reference"
        },
        {
            "id": "A880106712",
            "value": "“Multiple-parameter perturbations vs. single parameter perturbation” of Lee-Heinrich model",
            "key": "Description"
        },
        {
            "id": "A526527976",
            "value": "Not available",
            "key": "Reference"
        },
        {
            "id": "A181673762",
            "value": "Sensitivity analysis",
            "key": "Category"
        },
        {
            "id": "A935765648",
            "value": "Simulation results of SE2",
            "key": "Description"
        },
        {
            "id": "A397324834",
            "value": "Table 2 of Suppl. Material",
            "key": "Reference"
        },
        {
            "id": "A298318922",
            "value": "“using different initial reference states” to see whether “varying initial conditions yield different models”",
            "key": "Description"
        },
        {
            "id": "A717994782",
            "value": "Not available",
            "key": "Reference"
        },
        {
            "id": "A880295247",
            "value": "Sensitivity analysis",
            "key": "Category"
        },
        {
            "id": "A923409357",
            "value": "Simulation results of SE3",
            "key": "Description"
        },
        {
            "id": "A939783816",
            "value": "Table 4 of Suppl. Material",
            "key": "Reference"
        },
        {
            "id": "A045712708",
            "value": "Analysis of extended Lee model",
            "key": "Description"
        },
        {
            "id": "A488610076",
            "value": "“varied the delays, the Hill coefficient, and parameters concerning the Axin2 increase and Axin/Axin2 fraction”",
            "key": "Description"
        },
        {
            "id": "A413733856",
            "value": "Not available",
            "key": "Reference"
        },
        {
            "id": "A123258010",
            "value": "Time course analysis",
            "key": "Category"
        },
        {
            "id": "A992423432",
            "value": "Simulation results of SE4",
            "key": "Description"
        },
        {
            "id": "A941645079",
            "value": "“we increased β-catenin and Axin flux through the original Lee-Heinrich model by\nfactors ranging from 2 to 20”",
            "key": "Description"
        },
        {
            "id": "A095464139",
            "value": "Not available",
            "key": "Reference"
        },
        {
            "id": "A231924759",
            "value": "Parameter scan",
            "key": "Category"
        },
        {
            "id": "A040834773",
            "value": "Simulation results of SE5",
            "key": "Description"
        },
        {
            "id": "A248577124",
            "value": "“With these modifications we observed an oscillating system with cycle durations (T) between 159 and 424 min”",
            "key": "Reference"
        },
        {
            "id": "A921228723",
            "value": "“Stable oscillation of the feedback-augmented Lee-Heinrich model” (for various Hill coefficients are shown)",
            "key": "Description"
        },
        {
            "id": "A655572385",
            "value": "Not available",
            "key": "Reference"
        },
        {
            "id": "A206774082",
            "value": "Parameter scan",
            "key": "Category"
        },
        {
            "id": "A069264375",
            "value": "Simulation results of SE6",
            "key": "Description"
        },
        {
            "id": "A269454427",
            "value": "Figure 3",
            "key": "Reference"
        },
        {
            "id": "A734037532",
            "value": "“For the settings resulting in the fastest oscillation, we investigated the influence of the second feedback loops by modifying the impact of DKK1”",
            "key": "Description"
        },
        {
            "id": "A465691707",
            "value": "Not available",
            "key": "Reference"
        },
        {
            "id": "A707841320",
            "value": "Time course analysis",
            "key": "Category"
        },
        {
            "id": "A018011365",
            "value": "Simulation results of SE7",
            "key": "Description"
        },
        {
            "id": "A192855761",
            "value": "“For a moderate Hill coefficient of 5 the second feedback loop is necessary for stable oscillation. With increased cooperativity (m = 5, 10) the system can oscillate solely with the Axin2 feedback loop.”",
            "key": "Reference"
        },
        {
            "id": "A405596948",
            "value": "“Due to the integrated negative feedback the β-catenin steady state is approximately 38% lower than in the Lee-Heinrich model”",
            "key": "Reference"
        },
        {
            "id": "A957941452",
            "value": "“Induction of Axin2 mRNA by Wnts in cell culture and ex vivo tissue culture systems.”",
            "key": "Description"
        },
        {
            "id": "A102940804",
            "value": "Figure 2",
            "key": "Reference"
        },
        {
            "id": "A207377311",
            "value": "In vitro",
            "key": "Type of experiment"
        },
        {
            "id": "A951454044",
            "value": "Mouse",
            "key": "Organism"
        },
        {
            "id": "A900712244",
            "value": "C57MG (mammary gland cell line)",
            "key": "Organ/Tissue/Cell line"
        },
        {
            "id": "A743292570",
            "value": "“Mediator is recruited to Wnt-responsive genes in a β-catenin-dependent manner”",
            "key": "Description"
        },
        {
            "id": "A434977278",
            "value": "Figure 2",
            "key": "Reference"
        },
        {
            "id": "A557094367",
            "value": "In vitro",
            "key": "Type of experiment"
        },
        {
            "id": "A954452094",
            "value": "Human",
            "key": "Organism"
        },
        {
            "id": "A598367381",
            "value": "293Top cells (from HEK kidney embryonic epithelial cell line 293)",
            "key": "Organ/Tissue/Cell line"
        },
        {
            "id": "A999261710",
            "value": "“Can the coupling of the Notch, Wnt and FGF oscillators result in their synchronization?”",
            "key": "Description"
        },
        {
            "id": "A974244553",
            "value": "Development of three independent models for three signaling pathways",
            "key": "Description"
        },
        {
            "id": "A350909809",
            "value": "“Does synchronization require that the autonomous periods of the three oscillating pathways, i.e. their period in the absence of coupling, be sufficiently close to each other?”",
            "key": "Description"
        },
        {
            "id": "A275152791",
            "value": "“Can quasiperiodic, complex periodic or aperiodic (i.e., chaotic) oscillations result from the coupling of the three oscillating pathways when their autonomous periods are too far apart from each other?”",
            "key": "Description"
        },
        {
            "id": "A297098951",
            "value": "“Is mutual inhibition required to explain the antiphase oscillations in the Wnt and in the FGF/Notch pathways, or can this phase relationship be obtained in other conditions?”",
            "key": "Description"
        },
        {
            "id": "A528551894",
            "value": "“Our approach at this stage is qualitative rather than quantitative, as we wish to explore the dynamical consequences of negative feedback regulation within each pathway and of the coupling between the Wnt, Notch and FGF pathways without trying to use experimentally established parameter values, many of which have yet to be determined”",
            "key": "Description"
        },
        {
            "id": "A107650107",
            "value": "Figure 2",
            "key": "Reference"
        },
        {
            "id": "A756649387",
            "value": "Notch, Lunatic Fringe, Lunatic fringe mRNA, Axin2, Axin2 mRNA, β-catenin, Gsk3, Ras, ERK, transcription factor X, MKP3/Dusp6, MKP3/Dusp6 mRNA",
            "key": "Species"
        },
        {
            "id": "A286315508",
            "value": "Cytosol, nucleus",
            "key": "Compartments"
        },
        {
            "id": "A896019507",
            "value": "“we do not consider Wnt explicitly but assume that a constant level of Wnt corresponds to a constant level of Dsh, which is treated as a parameter”",
            "key": "Description"
        },
        {
            "id": "A336470333",
            "value": "Equivalence (392)",
            "key": "Category"
        },
        {
            "id": "A153275521",
            "value": "“we do not consider Wnt explicitly but assume that a constant level of Wnt corresponds to a constant level of Dsh, which is treated as a parameter”",
            "key": "Description"
        },
        {
            "id": "A766536190",
            "value": "Omitted process (397)",
            "key": "Category"
        },
        {
            "id": "A346157854",
            "value": "“coupling the Wnt and FGF pathways, we assume that the expression of the gene Axin2 in the Wnt pathway is induced not only by β-catenin but also by the transcription factor X activated in the FGF pathway”",
            "key": "Description"
        },
        {
            "id": "A113356302",
            "value": "Transcription (183)",
            "key": "Category"
        },
        {
            "id": "A071259760",
            "value": "“temporal evolution of the Notch module” → Eqs. (A.1)(A.5)",
            "key": "Description"
        },
        {
            "id": "A104046289",
            "value": "Not available",
            "key": "Reference"
        },
        {
            "id": "A210849307",
            "value": "“temporal evolution of the Wnt module” → Eqs. (A.6)-(A.11)",
            "key": "Description"
        },
        {
            "id": "A046258758",
            "value": "Not available",
            "key": "Reference"
        },
        {
            "id": "A037795768",
            "value": "“temporal evolution of the FGF module” → Eqs. (A.12)(A.16)",
            "key": "Description"
        },
        {
            "id": "A956165723",
            "value": "Not available",
            "key": "Reference"
        },
        {
            "id": "A675844422",
            "value": "Analysis of Wnt sub module",
            "key": "Description"
        },
        {
            "id": "A285766667",
            "value": "“For an appropriate set of parameter values, numerical integration of the kinetic equations Eqs. (A.6)(A.11) shows that sustained oscillations in all six variables can occur in a given range of (constant) Wnt levels. The Axin2 and Gsk3 proteins oscillate out of phase.”",
            "key": "Description"
        },
        {
            "id": "A705893470",
            "value": "Not available",
            "key": "Reference"
        },
        {
            "id": "A174454286",
            "value": "Time course analysis",
            "key": "Category"
        },
        {
            "id": "A185674322",
            "value": "Simulation results of SE1",
            "key": "Description"
        },
        {
            "id": "A851207145",
            "value": "Figure 3",
            "key": "Reference"
        },
        {
            "id": "A571744893",
            "value": "Coupling of three models",
            "key": "Description"
        },
        {
            "id": "A396402170",
            "value": "“coupled system formed by the Wnt, Notch and FGF modules” → Eqs. (A.1)(A.16) subjected to the changes specified by Eqs. (A.17) and (A.18)”",
            "key": "Description"
        },
        {
            "id": "A921505913",
            "value": "https://www.ebi.ac.uk/biomodels/BIOMD0000000201",
            "key": "Reference"
        },
        {
            "id": "A832350486",
            "value": "Analysis of system of coupled models",
            "key": "Description"
        },
        {
            "id": "A564331204",
            "value": "“sustained oscillations are again obtained, but in contrast to the case of independent oscillations when the three signaling pathways are uncoupled and oscillate each at their own pace”",
            "key": "Description"
        },
        {
            "id": "A419745916",
            "value": "Not available",
            "key": "Reference"
        },
        {
            "id": "A284920553",
            "value": "Time course analysis",
            "key": "Category"
        },
        {
            "id": "A976850490",
            "value": "Simulation results of SE2",
            "key": "Description"
        },
        {
            "id": "A617837153",
            "value": "Figure 4",
            "key": "Reference"
        },
        {
            "id": "A616297684",
            "value": "“kinetic equations for the FGF, Wnt and Notch signaling modules were multiplied by scaling parameters η, ε, and θ so that the relative periods of the three oscillators could easily be changed”",
            "key": "Description"
        },
        {
            "id": "A929788086",
            "value": "Not available",
            "key": "Reference"
        },
        {
            "id": "A521435606",
            "value": "Parameter scan",
            "key": "Category"
        },
        {
            "id": "A059683140",
            "value": "Simulation results of SE3",
            "key": "Description"
        },
        {
            "id": "A631300359",
            "value": "“When oscillations in the Wnt, Notch and FGF signaling pathways synchronize, their phase relationships closely depend on the nature of the cross-talk between the three pathways. Also influencing the phase relationships are the relative values of the autonomous period of each of the three oscillating pathways prior to coupling”",
            "key": "Reference"
        },
        {
            "id": "A532904521",
            "value": "“Mutually exclusive activation of the notch-FGF and Wnt clusters during one segmentation clock oscillation. Expression profiles of cyclic genes of (A) notch, (B) FGF, and (C) Wnt pathways along the microarray time series.”",
            "key": "Description"
        },
        {
            "id": "A655439784",
            "value": "Figure 3",
            "key": "Reference"
        },
        {
            "id": "A220117015",
            "value": "In vitro",
            "key": "Type of experiment"
        },
        {
            "id": "A877981793",
            "value": "Mouse (embryo)",
            "key": "Organism"
        },
        {
            "id": "A586584250",
            "value": "Presomitic mesoderm (PSM)",
            "key": "Organ/Tissue/Cell line"
        },
        {
            "id": "A564171163",
            "value": "“test hypotheses concerning the regulation of this renewal process, to investigate how its dysfunction can lead to loss of homeostasis and neoplasia, and to identify potential therapeutic interventions”",
            "key": "Description"
        },
        {
            "id": "A933549393",
            "value": "Development of different multiscale models",
            "key": "Description"
        },
        {
            "id": "A548221352",
            "value": "“Multiscale model for the dynamics of a colonic crypt”",
            "key": "Description"
        },
        {
            "id": "A064921482",
            "value": "Figure 2",
            "key": "Reference"
        },
        {
            "id": "A793181723",
            "value": "APC (destruction) complex, axin, cell-cell adhesion molecules (e.g., α-catenin and/or E-cadherin), transcription factors (e.g., BCL9/Legless and/or TCF), β-catenin, retinoblastoma protein, transcription factor E2F1, transcription factor AP-1, cyclin D kinase complexes",
            "key": "Species"
        },
        {
            "id": "A595239024",
            "value": "Cytosol",
            "key": "Compartments"
        },
        {
            "id": "A851857402",
            "value": "“assume that the signal remains unchanged during a given simulation and that cell i detects only the Wnt level at its centre”",
            "key": "Description"
        },
        {
            "id": "A129440996",
            "value": "Conservation Law (355)",
            "key": "Category"
        },
        {
            "id": "A262669047",
            "value": "“suppose instead that it [strength of the spring connection] increases as the cell-cell contact length expands”",
            "key": "Description"
        },
        {
            "id": "A435218915",
            "value": "Quantitative systems description parameter(2)",
            "key": "Category"
        },
        {
            "id": "A483670900",
            "value": "“supposing instead that the drag coefficient is proportional to the surface area of contact between a cell and the underlying basement membrane”",
            "key": "Description"
        },
        {
            "id": "A060448897",
            "value": "Quantitative systems description parameter(2)",
            "key": "Category"
        },
        {
            "id": "A293794611",
            "value": "“direction of division is random in our simulations. However, daughter cells are now placed a fixed distance, L_0/2, in opposite directions from the mother cell, so that the centre of mass is conserved”",
            "key": "Description"
        },
        {
            "id": "A786199102",
            "value": "Conservation Law (355)",
            "key": "Category"
        },
        {
            "id": "A857503028",
            "value": "Meineke model (mechanical model with cell division, cell differentiation)",
            "key": "Description"
        },
        {
            "id": "A364841814",
            "value": "Not available",
            "key": "Reference"
        },
        {
            "id": "A008482074",
            "value": "Analysis of WCC model",
            "key": "Description"
        },
        {
            "id": "A910008527",
            "value": "Wnt-dependent cell-cycle (WCC) model (models by van Leeuwen et al. + Swat et al.)",
            "key": "Description"
        },
        {
            "id": "A695484848",
            "value": "Not available",
            "key": "Reference"
        },
        {
            "id": "A647315418",
            "value": "Default multiscale crypt (DMC) model (Wnt profile + cell-cycle model + mechanical model)",
            "key": "Description"
        },
        {
            "id": "A015839424",
            "value": "Not available",
            "key": "Reference"
        },
        {
            "id": "A845487270",
            "value": "DMC model extended to include area-dependent drag",
            "key": "Description"
        },
        {
            "id": "A610224635",
            "value": "Not available",
            "key": "Reference"
        },
        {
            "id": "A255475301",
            "value": "DMC model extended to include edge-dependent adhesion",
            "key": "Description"
        },
        {
            "id": "A321668956",
            "value": "Not available",
            "key": "Reference"
        },
        {
            "id": "A124384220",
            "value": "DMC model extended to include both edge-dependent cell-cell adhesion and area-dependent drag",
            "key": "Description"
        },
        {
            "id": "A140108189",
            "value": "Not available",
            "key": "Reference"
        },
        {
            "id": "A670064065",
            "value": "DMC plus Wnt signalling model",
            "key": "Description"
        },
        {
            "id": "A741267405",
            "value": "Not available",
            "key": "Reference"
        },
        {
            "id": "A789917181",
            "value": "Analysis of DMC plus Wnt signalling model",
            "key": "Description"
        },
        {
            "id": "A402031969",
            "value": "Analysis of DMC model",
            "key": "Description"
        },
        {
            "id": "A189984694",
            "value": "Analysis of Meineke model",
            "key": "Description"
        },
        {
            "id": "A539866395",
            "value": "Analysis of DMC model extended to include area-dependent drag",
            "key": "Description"
        },
        {
            "id": "A254535909",
            "value": "Analysis of DMC model extended to include edge-dependent adhesion",
            "key": "Description"
        },
        {
            "id": "A203572119",
            "value": "Analysis of DMC model extended to include both edge-dependent cell-cell adhesion and area-dependent drag",
            "key": "Description"
        },
        {
            "id": "A161881765",
            "value": "“Predicted position-dependent cell-cycle times in the intestinal crypt” (WCC model)",
            "key": "Description"
        },
        {
            "id": "A264737068",
            "value": "Not available",
            "key": "Reference"
        },
        {
            "id": "A469738843",
            "value": "Time course analysis",
            "key": "Category"
        },
        {
            "id": "A221103999",
            "value": "Simulation results of SE1",
            "key": "Description"
        },
        {
            "id": "A125417994",
            "value": "Figure 4a",
            "key": "Reference"
        },
        {
            "id": "A968190870",
            "value": "“Predicted position-dependent cell-cycle times in the intestinal crypt” (DMC +Wnt)",
            "key": "Description"
        },
        {
            "id": "A356574153",
            "value": "Not available",
            "key": "Reference"
        },
        {
            "id": "A725503402",
            "value": "Time course analysis",
            "key": "Category"
        },
        {
            "id": "A783009136",
            "value": "Simulation results of SE2",
            "key": "Description"
        },
        {
            "id": "A184611382",
            "value": "Figure 4b",
            "key": "Reference"
        },
        {
            "id": "A452637609",
            "value": "“large number of in silico labelling-index (LI) experiments” to “calculate how the percentage of labelled cells varies with position along the dissection line” (DMC model)",
            "key": "Description"
        },
        {
            "id": "A575743496",
            "value": "Not available",
            "key": "Reference"
        },
        {
            "id": "A315203067",
            "value": "Time course analysis",
            "key": "Category"
        },
        {
            "id": "A844210995",
            "value": "Simulation results of SE3",
            "key": "Description"
        },
        {
            "id": "A568417723",
            "value": "Figure 6",
            "key": "Reference"
        },
        {
            "id": "A764030275",
            "value": "“study expansion of a clonal population in silico” (SM1: Meineke model)",
            "key": "Description"
        },
        {
            "id": "A998472602",
            "value": "Not available",
            "key": "Reference"
        },
        {
            "id": "A520178750",
            "value": "Time course analysis",
            "key": "Category"
        },
        {
            "id": "A814906128",
            "value": "Simulation results of SE4",
            "key": "Description"
        },
        {
            "id": "A405082323",
            "value": "Figure 7 columns I, II",
            "key": "Reference"
        },
        {
            "id": "A021754530",
            "value": "“study expansion of a clonal population in silico” (DMC model)",
            "key": "Description"
        },
        {
            "id": "A751899260",
            "value": "Not available",
            "key": "Reference"
        },
        {
            "id": "A567019706",
            "value": "Time course analysis",
            "key": "Category"
        },
        {
            "id": "A357698788",
            "value": "Simulation results of SE5",
            "key": "Description"
        },
        {
            "id": "A955899031",
            "value": "Figure 7 columns III, IV",
            "key": "Reference"
        },
        {
            "id": "A598181518",
            "value": "“Dependence of cell size and geometry on cell adhesion”",
            "key": "Description"
        },
        {
            "id": "A646224721",
            "value": "Not available",
            "key": "Reference"
        },
        {
            "id": "A625022053",
            "value": "Parameter scan",
            "key": "Category"
        },
        {
            "id": "A228818828",
            "value": "Simulation results of SE6",
            "key": "Description"
        },
        {
            "id": "A590122457",
            "value": "Figure 8",
            "key": "Reference"
        },
        {
            "id": "A170365426",
            "value": "“Dependence of cell size and geometry on cell adhesion”",
            "key": "Description"
        },
        {
            "id": "A249326148",
            "value": "Not available",
            "key": "Reference"
        },
        {
            "id": "A327344669",
            "value": "Time course analysis",
            "key": "Category"
        },
        {
            "id": "A927515239",
            "value": "Simulation results of SE7",
            "key": "Description"
        },
        {
            "id": "A558767065",
            "value": "Figure 8",
            "key": "Reference"
        },
        {
            "id": "A389972165",
            "value": "“Dependence of cell size and geometry on cell adhesion.”",
            "key": "Description"
        },
        {
            "id": "A585511258",
            "value": "Not available",
            "key": "Reference"
        },
        {
            "id": "A407109699",
            "value": "Time course analysis",
            "key": "Category"
        },
        {
            "id": "A690611413",
            "value": "Simulation results of SE8",
            "key": "Description"
        },
        {
            "id": "A600237613",
            "value": "Figure 8",
            "key": "Reference"
        },
        {
            "id": "A206670063",
            "value": "“Dependence of cell size and geometry on cell adhesion.”",
            "key": "Description"
        },
        {
            "id": "A513451564",
            "value": "Not available",
            "key": "Reference"
        },
        {
            "id": "A663018311",
            "value": "Time course analysis",
            "key": "Category"
        },
        {
            "id": "A318662882",
            "value": "Simulation results of SE9",
            "key": "Description"
        },
        {
            "id": "A539109669",
            "value": "Figure 8",
            "key": "Reference"
        },
        {
            "id": "A536143350",
            "value": "“two equivalent crypt simulations, based on Hypotheses I (purely competitive scenario) and II (two molecular forms of β-catenin), respectively”",
            "key": "Description"
        },
        {
            "id": "A833685044",
            "value": "Not available",
            "key": "Reference"
        },
        {
            "id": "A372060290",
            "value": "Perturbation",
            "key": "Category"
        },
        {
            "id": "A086550089",
            "value": "Simulation results of SE10",
            "key": "Description"
        },
        {
            "id": "A552287007",
            "value": "Figure 9",
            "key": "Reference"
        },
        {
            "id": "A740786574",
            "value": "Mechanical model describing the attachment of cells to underlying substrate and the attractive/repulsive forces between cells which determines cell migration as well as cell division and cell differentiation",
            "key": "Description"
        },
        {
            "id": "A354863030",
            "value": "Not available",
            "key": "Reference"
        },
        {
            "id": "A146513600",
            "value": "Cell-cycle model characterizes the dynamics of the cell-cycle control system",
            "key": "Description"
        },
        {
            "id": "A387797317",
            "value": "Not available",
            "key": "Reference"
        },
        {
            "id": "A905520901",
            "value": "“perform a systematic non-dimensionalisation (this not having been undertaken by Lee et al.) and asymptotic analysis of Lee et al.’s model, in order to gain more insight into the processes controlling the levels of β-catenin within a cell.”",
            "key": "Description"
        },
        {
            "id": "A420384951",
            "value": "Rewrite the ODE system in dimensionless variables",
            "key": "Description"
        },
        {
            "id": "A798585454",
            "value": "Numerical simulation",
            "key": "Description"
        },
        {
            "id": "A841268421",
            "value": "Numerical simulation of Eqs. (8)(13) (beginning at steady state solution) with constant Wnt (W=1) for t=0...500",
            "key": "Description"
        },
        {
            "id": "A379580648",
            "value": "Not available",
            "key": "Reference"
        },
        {
            "id": "A536187793",
            "value": "Time course analysis",
            "key": "Category"
        },
        {
            "id": "A979008728",
            "value": "Simulation results of SE1",
            "key": "Description"
        },
        {
            "id": "A773001169",
            "value": "Figure 3",
            "key": "Reference"
        },
        {
            "id": "A253175383",
            "value": "Rescale the dimensionless parameters by multiplying them by appropriate powers of epsilon so that they are O(1)",
            "key": "Description"
        },
        {
            "id": "A471853968",
            "value": "Not available",
            "key": "Reference"
        },
        {
            "id": "A916874937",
            "value": "Asymptotic analysis for models on different time scales",
            "key": "Description"
        },
        {
            "id": "A412735258",
            "value": "Model on short timescale (t=O(epsilon))→ Equations (29)-(36)",
            "key": "Description"
        },
        {
            "id": "A924000931",
            "value": "Not available",
            "key": "Reference"
        },
        {
            "id": "A038824610",
            "value": "Model on intermediate timescale (t=O(1))→ Equations (40)-(45)",
            "key": "Description"
        },
        {
            "id": "A275214309",
            "value": "Not available",
            "key": "Reference"
        },
        {
            "id": "A592344075",
            "value": "Model on long timescale (t=O(1/epsilon))→ Equations (47)-(52)",
            "key": "Description"
        },
        {
            "id": "A578174087",
            "value": "Not available",
            "key": "Reference"
        },
        {
            "id": "A421488430",
            "value": "Numerical simulation of different timescale models",
            "key": "Description"
        },
        {
            "id": "A858117320",
            "value": "“Response to a sudden Wnt stimulus (W = 1) introduced when the pathway is in equilibrium (for W = 0) at t = 0” (SM3 + SM4 + SM5)",
            "key": "Description"
        },
        {
            "id": "A453903439",
            "value": "Not available",
            "key": "Reference"
        },
        {
            "id": "A733067611",
            "value": "Time course analysis",
            "key": "Category"
        },
        {
            "id": "A114695271",
            "value": "Simulation results of SE2",
            "key": "Description"
        },
        {
            "id": "A293766726",
            "value": "Figure 5",
            "key": "Reference"
        },
        {
            "id": "A688077820",
            "value": "Reduction to simpler Wnt signaling model",
            "key": "Description"
        },
        {
            "id": "A821389021",
            "value": "Simple model for output of β-catenin on long timescale → Equations (59)",
            "key": "Description"
        },
        {
            "id": "A094757081",
            "value": "Not available",
            "key": "Reference"
        },
        {
            "id": "A400311646",
            "value": "Numerical simulation of β-catenin response",
            "key": "Description"
        },
        {
            "id": "A221519289",
            "value": "“A Wnt stimulus of W (t) = e^(−t/20) is applied to a system resting at a steady state with W (0) = 0”",
            "key": "Description"
        },
        {
            "id": "A581416513",
            "value": "Not available",
            "key": "Reference"
        },
        {
            "id": "A453250052",
            "value": "Time course analysis",
            "key": "Category"
        },
        {
            "id": "A853363348",
            "value": "Simulation results of SE3",
            "key": "Description"
        },
        {
            "id": "A656894318",
            "value": "Figure 7",
            "key": "Reference"
        },
        {
            "id": "A320394726",
            "value": "Asymptotic analysis and reduction of model by Cho et al. (Lee + feedback)",
            "key": "Description"
        },
        {
            "id": "A281088794",
            "value": "Simple model for output of β-catenin with feedback on long timescale → Equations(63)",
            "key": "Description"
        },
        {
            "id": "A887335917",
            "value": "Not available",
            "key": "Reference"
        },
        {
            "id": "A239715440",
            "value": "Asymptotic analysis and reduction of model by Cho et al. (Lee + feedback) with different assumption",
            "key": "Description"
        },
        {
            "id": "A752258720",
            "value": "“suggest removing the influence of free β-catenin (X_{11}) and using a more conventional rate-limiting term of the form k_{18}X_{14}/(K_{18} + X_{14}), so that Axin2 production is an increasing and saturating function of only β-catenin/TCF”",
            "key": "Description"
        },
        {
            "id": "A666909629",
            "value": "Henri-Michaelis-Menten rate law (29)",
            "key": "Category"
        },
        {
            "id": "A640244924",
            "value": "Rescaled and reduced non-dimensional model with new feedback on Axin→ Equations (14), (15), (16), (65), (18), (19)",
            "key": "Description"
        },
        {
            "id": "A483970013",
            "value": "Not available",
            "key": "Reference"
        },
        {
            "id": "A605093043",
            "value": "Reduction to simpler Wnt signaling model",
            "key": "Description"
        },
        {
            "id": "A317096227",
            "value": "Simple model for output of β-catenin with different feedback on long timescale → Equations (68)",
            "key": "Description"
        },
        {
            "id": "A330391681",
            "value": "Not available",
            "key": "Reference"
        },
        {
            "id": "A069310281",
            "value": "Numerical simulation of β-catenin response",
            "key": "Description"
        },
        {
            "id": "A758295791",
            "value": "Numerical simulation of SM8 (beginning at steady state solution) with constant Wnt (W=1) for t=0...500",
            "key": "Description"
        },
        {
            "id": "A312718580",
            "value": "Not available",
            "key": "Reference"
        },
        {
            "id": "A289327588",
            "value": "Time course analysis",
            "key": "Category"
        },
        {
            "id": "A768096000",
            "value": "Simulation results of SE4",
            "key": "Description"
        },
        {
            "id": "A395944733",
            "value": "Figure 8",
            "key": "Reference"
        },
        {
            "id": "A892284210",
            "value": "Dimensionless Lee simulation model",
            "key": "Description"
        },
        {
            "id": "A735405260",
            "value": "Not available",
            "key": "Reference"
        },
        {
            "id": "A155037370",
            "value": "Rescaled dimensionless simulation model",
            "key": "Description"
        },
        {
            "id": "A363291675",
            "value": "“allow precise calculation of the effect of inhibitors applied alone or in combination, and provide a flexible framework for identifying potential targets for intervention in the Wnt signalling pathway”",
            "key": "Description"
        },
        {
            "id": "A730891137",
            "value": "ODE model with parameters from different sources",
            "key": "Description"
        },
        {
            "id": "A123032090",
            "value": "Schematic description of Wnt model",
            "key": "Description"
        },
        {
            "id": "A365882349",
            "value": "Figure 1",
            "key": "Reference"
        },
        {
            "id": "A493447835",
            "value": "sFRP (secreted Frizzled-related protein), Wnt, Frizzled, LRP, Dkk, destruction complex (GSK-Axin-APC), β-catenin",
            "key": "Species"
        },
        {
            "id": "A109760325",
            "value": "Cytosol",
            "key": "Compartments"
        },
        {
            "id": "A023290592",
            "value": "“β-catenin is produced at a constant rate”",
            "key": "Description"
        },
        {
            "id": "A286977228",
            "value": "Kinetic constant (9)",
            "key": "Category"
        },
        {
            "id": "A547050978",
            "value": "“upon dissociation from phosphorylated β-catenin, the destruction complex may bind another β-catenin molecule”",
            "key": "Description"
        },
        {
            "id": "A414119545",
            "value": "Number of binding sites (189)",
            "key": "Category"
        },
        {
            "id": "A518717177",
            "value": "“an additional slow degradation path of β-catenin, independent of the destruction complex”",
            "key": "Description"
        },
        {
            "id": "A867367743",
            "value": "Degradation (179)",
            "key": "Category"
        },
        {
            "id": "A359199192",
            "value": "“destruction complex is at rapid equilibrium with all of its components”",
            "key": "Description"
        },
        {
            "id": "A045755971",
            "value": "Equilibrium or steady-state constant (193)",
            "key": "Category"
        },
        {
            "id": "A618099986",
            "value": "“represent β-catenin phosphorylation, dissociation from the complex and degradation as a one-step process”",
            "key": "Description"
        },
        {
            "id": "A786440286",
            "value": "Omitted process (397)",
            "key": "Category"
        },
        {
            "id": "A240617254",
            "value": "“binding of the destruction complex to the intracellular domain of LRP is reversible,and upon dissociation the receptor complex decomposes into its components”",
            "key": "Description"
        },
        {
            "id": "A003266887",
            "value": "Reversible process (650)",
            "key": "Category"
        },
        {
            "id": "A433989315",
            "value": "“total concentrations of all system components, except for β-catenin, are assumed to be constant over the time of interest”",
            "key": "Description"
        },
        {
            "id": "A570713848",
            "value": "Concentration Conservation Law (362)",
            "key": "Category"
        },
        {
            "id": "A191727424",
            "value": "“model describes the dynamics of 13 state variables, representing concentrations of the modelled pathway components by a system of seven ODEs. The system is closed by six conservation equations for the total concentrations of Wnt (W_T), destruction complex (C_T), sFRP (S_T) and Dkk ( D_T) and for the numbers of Frizzled (F_T) and LRP (L_T) receptors” “parameters from different sources”",
            "key": "Description"
        },
        {
            "id": "A154834889",
            "value": "Not available",
            "key": "Reference"
        },
        {
            "id": "A998262926",
            "value": "Model calibration",
            "key": "Description"
        },
        {
            "id": "A270065253",
            "value": "Calibrated model",
            "key": "Description"
        },
        {
            "id": "A595924680",
            "value": "Not available",
            "key": "Reference"
        },
        {
            "id": "A904332060",
            "value": "Model validation",
            "key": "Description"
        },
        {
            "id": "A364922490",
            "value": "Analyzing combined effects of sFRP1 and Dkk1",
            "key": "Description"
        },
        {
            "id": "A303861560",
            "value": "Model calibration “Each subset of model parameters was adjusted by fitting model predictions to the partial training set, whereas other parameters were set at their initially estimated values”",
            "key": "Description"
        },
        {
            "id": "A714005862",
            "value": "Not available",
            "key": "Reference"
        },
        {
            "id": "A371055184",
            "value": "Optimization",
            "key": "Category"
        },
        {
            "id": "A805421719",
            "value": "Simulation results of SE1",
            "key": "Description"
        },
        {
            "id": "A032283679",
            "value": "Figure 2",
            "key": "Reference"
        },
        {
            "id": "A584523988",
            "value": "Model calibration “select the best-predictive parameter set among the sets obtained in the first step, we simulated the application of all of the ten Wnt3a doses experimentally tested in [38]”",
            "key": "Description"
        },
        {
            "id": "A701532754",
            "value": "Not available",
            "key": "Reference"
        },
        {
            "id": "A959415882",
            "value": "Time course analysis",
            "key": "Category"
        },
        {
            "id": "A418907343",
            "value": "Simulation results of SE2",
            "key": "Description"
        },
        {
            "id": "A777536436",
            "value": "Figures 2, 3",
            "key": "Reference"
        },
        {
            "id": "A835316670",
            "value": "“The model was simulated over 2 or 3 h, corresponding to the duration of the respective experiment, and total computed β-catenin accumulation was compared with the experimental results.” ([39, 40])",
            "key": "Description"
        },
        {
            "id": "A557492660",
            "value": "Not available",
            "key": "Reference"
        },
        {
            "id": "A879734758",
            "value": "Parameter scan",
            "key": "Category"
        },
        {
            "id": "A840932933",
            "value": "Simulation results of SE3 (validation successful)",
            "key": "Description"
        },
        {
            "id": "A707455115",
            "value": "Figure 4",
            "key": "Reference"
        },
        {
            "id": "A685539127",
            "value": "“predict the inhibition effects of sFRP1 on β-catenin accumulation”",
            "key": "Description"
        },
        {
            "id": "A335622504",
            "value": "Not available",
            "key": "Reference"
        },
        {
            "id": "A902805582",
            "value": "Parameter scan",
            "key": "Category"
        },
        {
            "id": "A795870568",
            "value": "Simulation results of SE4 (validation successful)",
            "key": "Description"
        },
        {
            "id": "A915135364",
            "value": "Figure 5",
            "key": "Reference"
        },
        {
            "id": "A423643447",
            "value": "“predict the inhibition effects of sFRP2 on β-catenin accumulation”",
            "key": "Description"
        },
        {
            "id": "A142533908",
            "value": "Not available",
            "key": "Reference"
        },
        {
            "id": "A458916561",
            "value": "Parameter scan",
            "key": "Category"
        },
        {
            "id": "A476034796",
            "value": "Simulation results of SE5 (validation unsuccessful)",
            "key": "Description"
        },
        {
            "id": "A172660709",
            "value": "Figure 6",
            "key": "Reference"
        },
        {
            "id": "A934076812",
            "value": "“Inhibition of β-catenin accumulation by Dkk1”",
            "key": "Description"
        },
        {
            "id": "A475910618",
            "value": "Not available",
            "key": "Reference"
        },
        {
            "id": "A186365374",
            "value": "Parameter scan",
            "key": "Category"
        },
        {
            "id": "A015562361",
            "value": "Simulation results of SE6 (validation successful)",
            "key": "Description"
        },
        {
            "id": "A473719581",
            "value": "Figure 7A",
            "key": "Reference"
        },
        {
            "id": "A202754650",
            "value": "“Assaying Wnt3a signalling(and inhibition by Dkk1) by measuring β-catenin accumulation”, “β-catenin levels were detected by immunoblotting with anti-βcatenin mouse monoclonal antibody and measured in Bio-Rad Laboratories ChemiDoc XRS”",
            "key": "Description"
        },
        {
            "id": "A902410175",
            "value": "Figure 7B",
            "key": "Reference"
        },
        {
            "id": "A556518870",
            "value": "In vitro",
            "key": "Type of experiment"
        },
        {
            "id": "A064315246",
            "value": "Mouse",
            "key": "Organism"
        },
        {
            "id": "A336373449",
            "value": "L cells (fibroblasts)",
            "key": "Organ/Tissue/Cell line"
        },
        {
            "id": "A364974322",
            "value": "“simulated the combined effect of sFRP1 and Dkk1 on Wnt-induced β-catenin accumulation”",
            "key": "Description"
        },
        {
            "id": "A756826082",
            "value": "Not available",
            "key": "Reference"
        },
        {
            "id": "A255543815",
            "value": "Parameter scan",
            "key": "Category"
        },
        {
            "id": "A827259127",
            "value": "Simulation results of SE7",
            "key": "Description"
        },
        {
            "id": "A152752058",
            "value": "Figure 8, Table 2",
            "key": "Reference"
        },
        {
            "id": "A506034418",
            "value": "“application of the same concentration combinations, varying each of the model parameter values up to +−50%”",
            "key": "Description"
        },
        {
            "id": "A829279040",
            "value": "Not available",
            "key": "Reference"
        },
        {
            "id": "A333966462",
            "value": "Parameter scan",
            "key": "Category"
        },
        {
            "id": "A208574264",
            "value": "Simulation results of SE8",
            "key": "Description"
        },
        {
            "id": "A515789204",
            "value": "“observed similar synergistic behaviour under all of the Dkk1, sFRP1 and Wnt3a concentrations tested (results not shown)”",
            "key": "Reference"
        },
        {
            "id": "A436806825",
            "value": "Kinetics of cellular β-catenin accumulation upon stimulation with Wnt3a",
            "key": "Description"
        },
        {
            "id": "A350715932",
            "value": "Figure 4C, 4D",
            "key": "Reference"
        },
        {
            "id": "A585475494",
            "value": "In vitro",
            "key": "Type of experiment"
        },
        {
            "id": "A603639468",
            "value": "Mouse",
            "key": "Organism"
        },
        {
            "id": "A029576434",
            "value": "Fibroblasts L cells",
            "key": "Organ/Tissue/Cell line"
        },
        {
            "id": "A880216993",
            "value": "“Development of quantitative assay to measure Wnt-3a induced accumulation of β-catenin in L cells”",
            "key": "Description"
        },
        {
            "id": "A742954329",
            "value": "Figure 1",
            "key": "Reference"
        },
        {
            "id": "A660414823",
            "value": "In vitro",
            "key": "Type of experiment"
        },
        {
            "id": "A606652114",
            "value": "Mouse",
            "key": "Organism"
        },
        {
            "id": "A467606161",
            "value": "L cells",
            "key": "Organ/Tissue/Cell line"
        },
        {
            "id": "A057421061",
            "value": "“Attenuation of Wnt-3a activity by Sfrp-1 and Sfrp-2, but not Sfrp-3”",
            "key": "Description"
        },
        {
            "id": "A089751583",
            "value": "Figure 2",
            "key": "Reference"
        },
        {
            "id": "A820281477",
            "value": "In vitro",
            "key": "Type of experiment"
        },
        {
            "id": "A961916706",
            "value": "Mouse",
            "key": "Organism"
        },
        {
            "id": "A975774975",
            "value": "L cells",
            "key": "Organ/Tissue/Cell line"
        },
        {
            "id": "A797466318",
            "value": "“Binding parameters of Wnt3a to sFRPs”",
            "key": "Description"
        },
        {
            "id": "A540284255",
            "value": "Table 1",
            "key": "Reference"
        },
        {
            "id": "A363978570",
            "value": "In vitro",
            "key": "Type of experiment"
        },
        {
            "id": "A750399606",
            "value": "Mouse",
            "key": "Organism"
        },
        {
            "id": "A525981714",
            "value": "L cells",
            "key": "Organ/Tissue/Cell line"
        },
        {
            "id": "A024733326",
            "value": "“Wnt3a induced accumulation of β-catenin in L cells that is blocked by sFRP1 and sFRP2 but not by Frzb or sFRP4”",
            "key": "Description"
        },
        {
            "id": "A670667805",
            "value": "Figure 2",
            "key": "Reference"
        },
        {
            "id": "A252939664",
            "value": "In vitro",
            "key": "Type of experiment"
        },
        {
            "id": "A329091542",
            "value": "Mouse",
            "key": "Organism"
        },
        {
            "id": "A023781566",
            "value": "L cells",
            "key": "Organ/Tissue/Cell line"
        },
        {
            "id": "A021824808",
            "value": "“question of whether observed kinetics of the Wnt/β-catenin pathway in later differentiation phases are subject to self-induced signaling”",
            "key": "Description"
        },
        {
            "id": "A106213627",
            "value": "Schematic description of Wnt model",
            "key": "Description"
        },
        {
            "id": "A068520186",
            "value": "Figure 2",
            "key": "Reference"
        },
        {
            "id": "A362162013",
            "value": "Wnt, β-catenin, Axin",
            "key": "Species"
        },
        {
            "id": "A769921390",
            "value": "Cytosol, nucleus",
            "key": "Compartments"
        },
        {
            "id": "A044671272",
            "value": "Creation of core model (Derivative of the Lee model)",
            "key": "Description"
        },
        {
            "id": "A820604919",
            "value": "“Our model reflects this fact by considering a given initial amount of Wnt. The effect of the signal decreases over time, since Wnt decays and is not further produced”",
            "key": "Description"
        },
        {
            "id": "A093935649",
            "value": "Degradation (179)",
            "key": "Category"
        },
        {
            "id": "A293901283",
            "value": "“Our model reflects this fact by considering a given initial amount of Wnt. The effect of the signal decreases over time, since Wnt decays and is not further produced”",
            "key": "Description"
        },
        {
            "id": "A434894228",
            "value": "Concentration of Reactant (509)",
            "key": "Category"
        },
        {
            "id": "A021244395",
            "value": "“usual assumptions made when modeling cell-biological systems, i.e., constant compartment volumes, molecules without volumes, etc. [18]”",
            "key": "Description"
        },
        {
            "id": "A773144833",
            "value": "Physical Compartment (290)",
            "key": "Category"
        },
        {
            "id": "A303567820",
            "value": "“abstract the degradation complex by only one of its components, Axin”",
            "key": "Description"
        },
        {
            "id": "A101259993",
            "value": "Equivalence (392)",
            "key": "Category"
        },
        {
            "id": "A083481851",
            "value": "“binding of Wnt molecules to the membrane receptors is not represented”",
            "key": "Description"
        },
        {
            "id": "A611697300",
            "value": "Omitted process (397)",
            "key": "Category"
        },
        {
            "id": "A873581349",
            "value": "“reaction of Wnt decay represents both its consumption and deactivation after signaling”",
            "key": "Description"
        },
        {
            "id": "A985930306",
            "value": "Inhibition (169)",
            "key": "Category"
        },
        {
            "id": "A697517765",
            "value": "“reaction of Wnt decay represents both its consumption and deactivation after signaling”",
            "key": "Description"
        },
        {
            "id": "A877073292",
            "value": "Consumption (394)",
            "key": "Category"
        },
        {
            "id": "A101800352",
            "value": "“introduce the motion of β-catenin as a simple diffusion”",
            "key": "Description"
        },
        {
            "id": "A075989062",
            "value": "Passive transport (658)",
            "key": "Category"
        },
        {
            "id": "A768809489",
            "value": "“core model of the Wnt/β-catenin pathway is derived from the Lee model and covers the basic components and processes in two compartments” → Table 1 (reaction rules), parameter values: Table 2",
            "key": "Description"
        },
        {
            "id": "A483278699",
            "value": "Not available",
            "key": "Reference"
        },
        {
            "id": "A815136286",
            "value": "Parameter fitting (to Lee model results) and sensitivity analysis",
            "key": "Description"
        },
        {
            "id": "A446618234",
            "value": "Parameter fitting (to own wet lab results)",
            "key": "Description"
        },
        {
            "id": "A533605017",
            "value": "Core model fitted to the Lee model → Table 1, parameter values: Table 3 (Set 1)",
            "key": "Description"
        },
        {
            "id": "A151473348",
            "value": "Not available",
            "key": "Reference"
        },
        {
            "id": "A176794315",
            "value": "Comparison of beta-catenin dynamics between core model and Lee model results",
            "key": "Description"
        },
        {
            "id": "A186705837",
            "value": "Calibration: parameter fitting and sensitivity analysis",
            "key": "Description"
        },
        {
            "id": "A254928495",
            "value": "Not available",
            "key": "Reference"
        },
        {
            "id": "A419819334",
            "value": "Optimization",
            "key": "Category"
        },
        {
            "id": "A257925418",
            "value": "Simulation results of SE1",
            "key": "Description"
        },
        {
            "id": "A829087742",
            "value": "Table 3 (Set 1) and Table S1",
            "key": "Reference"
        },
        {
            "id": "A992335804",
            "value": "“first (simulation experiment) compares to the Lee model to show that we cover the basic machinery of the Wnt/β-catenin pathway, as it is currently known”",
            "key": "Description"
        },
        {
            "id": "A532081556",
            "value": "Not available",
            "key": "Reference"
        },
        {
            "id": "A312753429",
            "value": "Time course analysis",
            "key": "Category"
        },
        {
            "id": "A745087748",
            "value": "Simulation results of SE2",
            "key": "Description"
        },
        {
            "id": "A131940503",
            "value": "Figure 3",
            "key": "Reference"
        },
        {
            "id": "A434373104",
            "value": "Calibration: parameter fitting (only for t<=2h)",
            "key": "Description"
        },
        {
            "id": "A593319314",
            "value": "Not available",
            "key": "Reference"
        },
        {
            "id": "A100988427",
            "value": "Optimization",
            "key": "Category"
        },
        {
            "id": "A463801156",
            "value": "Simulation results of SE3",
            "key": "Description"
        },
        {
            "id": "A153045716",
            "value": "Table 3 (Set 2)",
            "key": "Reference"
        },
        {
            "id": "A430059050",
            "value": "Core model fitted to own data → Table 1, parameter values: Table 3 (Set 2)",
            "key": "Description"
        },
        {
            "id": "A047223600",
            "value": "https://www.ebi.ac.uk/biomodels/MODEL1303140000",
            "key": "Reference"
        },
        {
            "id": "A646822307",
            "value": "Comparison of beta-catenin dynamics between core model and own wet-lab results",
            "key": "Description"
        },
        {
            "id": "A082159042",
            "value": "Transformation of parameters for stochastics model (numbers instead of concentrations)",
            "key": "Description"
        },
        {
            "id": "A307412112",
            "value": "“the second (simulation experiment) compares to our own experimental data”",
            "key": "Description"
        },
        {
            "id": "A093142680",
            "value": "Not available",
            "key": "Reference"
        },
        {
            "id": "A591928895",
            "value": "Time course analysis",
            "key": "Category"
        },
        {
            "id": "A258123836",
            "value": "Simulation results of SE4",
            "key": "Description"
        },
        {
            "id": "A840450789",
            "value": "Figure 4",
            "key": "Reference"
        },
        {
            "id": "A948729977",
            "value": "Core model fitted to own data and transformed to stochastic version→ Table 1,parameter values: not shown (but should be equivalent to Table 3 (Set 2))",
            "key": "Description"
        },
        {
            "id": "A609606754",
            "value": "Not available",
            "key": "Reference"
        },
        {
            "id": "A223016551",
            "value": "Parameter fitting to minimize stochastic fluctuations",
            "key": "Description"
        },
        {
            "id": "A397447592",
            "value": "SM4 fitted to minimize fluctuations→ Table 1, parameter values: Table 3 (Set 3)",
            "key": "Description"
        },
        {
            "id": "A580695525",
            "value": "Not available",
            "key": "Reference"
        },
        {
            "id": "A599496230",
            "value": "Stochastic simulation (without Wnt)",
            "key": "Description"
        },
        {
            "id": "A384957587",
            "value": "“Effects of AxinP on β-catenin dynamics according to stochastic simulation” (without Wnt)",
            "key": "Description"
        },
        {
            "id": "A630929247",
            "value": "Not available",
            "key": "Reference"
        },
        {
            "id": "A681003341",
            "value": "Time course analysis",
            "key": "Category"
        },
        {
            "id": "A082756169",
            "value": "Simulation results of SE5",
            "key": "Description"
        },
        {
            "id": "A234709614",
            "value": "Figure 5 A, B",
            "key": "Reference"
        },
        {
            "id": "A066103494",
            "value": "“decrease the rate constant of AixnP-dependent β-catenin degradation and maintain the β-catenin level by simultaneously decreasing the flux of β_cyt-production”",
            "key": "Description"
        },
        {
            "id": "A094167227",
            "value": "Not available",
            "key": "Reference"
        },
        {
            "id": "A855748267",
            "value": "Parameter scan",
            "key": "Category"
        },
        {
            "id": "A797244839",
            "value": "Simulation results of SE6",
            "key": "Description"
        },
        {
            "id": "A720108450",
            "value": "“small changes of this sort, the amount of β_nuc is prevented from increasing in response to Wnt signal”",
            "key": "Reference"
        },
        {
            "id": "A674383955",
            "value": "“Effects of AxinP on β-catenin dynamics according to stochastic simulation” (without Wnt) with 1000x faster (de)phosphorylation of Axin",
            "key": "Description"
        },
        {
            "id": "A882556697",
            "value": "Not available",
            "key": "Reference"
        },
        {
            "id": "A349180590",
            "value": "Time course analysis",
            "key": "Category"
        },
        {
            "id": "A858149066",
            "value": "Simulation results of SE7",
            "key": "Description"
        },
        {
            "id": "A823754880",
            "value": "Figure 5 C, D",
            "key": "Reference"
        },
        {
            "id": "A021341754",
            "value": "Stochastic simulations (without and with Wnt)",
            "key": "Description"
        },
        {
            "id": "A911144196",
            "value": "Integration of delays into stochastic model",
            "key": "Description"
        },
        {
            "id": "A773686312",
            "value": "SM5 with delays to incorporate cell cycle",
            "key": "Description"
        },
        {
            "id": "A653602232",
            "value": "Not available",
            "key": "Reference"
        },
        {
            "id": "A437924052",
            "value": "“assume self-induced signaling to happen in an autocrine fashion”",
            "key": "Description"
        },
        {
            "id": "A490997520",
            "value": "Unknown (0)",
            "key": "Category"
        },
        {
            "id": "A141085639",
            "value": "“dynamics of β_nuc for 10 simulation runs are shown, where the Wnt signal is switched off” / and on",
            "key": "Description"
        },
        {
            "id": "A331220997",
            "value": "Not available",
            "key": "Reference"
        },
        {
            "id": "A027942423",
            "value": "Perturbation",
            "key": "Category"
        },
        {
            "id": "A342016889",
            "value": "Simulation results of SE8",
            "key": "Description"
        },
        {
            "id": "A502798506",
            "value": "Figure 6 A, B",
            "key": "Reference"
        },
        {
            "id": "A173694038",
            "value": "Stochastic simulations",
            "key": "Description"
        },
        {
            "id": "A536008118",
            "value": "“simulation experiments with the parameters in Table 3, Set 3 (…) with 100 cells”",
            "key": "Description"
        },
        {
            "id": "A020908850",
            "value": "Not available",
            "key": "Reference"
        },
        {
            "id": "A205840887",
            "value": "Time course analysis",
            "key": "Category"
        },
        {
            "id": "A200837664",
            "value": "Simulation results of SE9",
            "key": "Description"
        },
        {
            "id": "A170233961",
            "value": "Figure 7 A",
            "key": "Reference"
        },
        {
            "id": "A212768416",
            "value": "Parameter fit for the first 2h",
            "key": "Description"
        },
        {
            "id": "A788833905",
            "value": "SM6 fitted to own data (first 2h) → Table 1, parameter values: Table 3 (Set 4)",
            "key": "Description"
        },
        {
            "id": "A136510044",
            "value": "Not available",
            "key": "Reference"
        },
        {
            "id": "A875434714",
            "value": "Stochastic simulations",
            "key": "Description"
        },
        {
            "id": "A063719958",
            "value": "“simulation experiments with the parameters in Table 3, Set 4”",
            "key": "Description"
        },
        {
            "id": "A815503165",
            "value": "Not available",
            "key": "Reference"
        },
        {
            "id": "A320579945",
            "value": "Time course analysis",
            "key": "Category"
        },
        {
            "id": "A584214183",
            "value": "Simulation results of SE10",
            "key": "Description"
        },
        {
            "id": "A110593077",
            "value": "Figure 7 B,C",
            "key": "Reference"
        },
        {
            "id": "A190351434",
            "value": "Model extension",
            "key": "Description"
        },
        {
            "id": "A896668969",
            "value": "SM7 extended by Wnt production (autocrine signaling)",
            "key": "Description"
        },
        {
            "id": "A793911180",
            "value": "Not available",
            "key": "Reference"
        },
        {
            "id": "A573754605",
            "value": "Stochastic simulations",
            "key": "Description"
        },
        {
            "id": "A431548564",
            "value": "“simulation experiment with a cell population of 100 cells and a Wnt induction delay of 150 minutes (2.5 hours)”",
            "key": "Description"
        },
        {
            "id": "A675854369",
            "value": "Not available",
            "key": "Reference"
        },
        {
            "id": "A998984238",
            "value": "Time course analysis",
            "key": "Category"
        },
        {
            "id": "A607163312",
            "value": "Simulation results of SE11",
            "key": "Description"
        },
        {
            "id": "A232076939",
            "value": "Figure 7D",
            "key": "Reference"
        },
        {
            "id": "A600727031",
            "value": "“β-catenin accumulation in cytosol and nuclear fractions during ReNcell VM cell differentiation”",
            "key": "Description"
        },
        {
            "id": "A207803876",
            "value": "Figure 8",
            "key": "Reference"
        },
        {
            "id": "A683492126",
            "value": "In vitro",
            "key": "Type of experiment"
        },
        {
            "id": "A703338556",
            "value": "Neural progenitor cells (ReNcell VM cell line)",
            "key": "Organ/Tissue/Cell line"
        },
        {
            "id": "A023250606",
            "value": "Human",
            "key": "Organism"
        },
        {
            "id": "A807558621",
            "value": "“Cell cycle analyses by FACS assay and expression of cyclin D1 during differentiation of ReNcell VM cells.”",
            "key": "Description"
        },
        {
            "id": "A707331857",
            "value": "Figure 2",
            "key": "Reference"
        },
        {
            "id": "A644752755",
            "value": "In vitro",
            "key": "Type of experiment"
        },
        {
            "id": "A800693197",
            "value": "Human",
            "key": "Organism"
        },
        {
            "id": "A547578556",
            "value": "Neural progenitor cells (ReNcell VM cell line)",
            "key": "Organ/Tissue/Cell line"
        },
        {
            "id": "A448691011",
            "value": "“simulate the dynamics of the Notch and Wnt pathways in somitogenesis, and are capable of reproducing the observations derived from wet experiments”",
            "key": "Description"
        },
        {
            "id": "A746197735",
            "value": "Creation of Notch model",
            "key": "Description"
        },
        {
            "id": "A514646240",
            "value": "Creation of Wnt model",
            "key": "Description"
        },
        {
            "id": "A876477851",
            "value": "Notch: “Schematic diagram of the Notch signaling pathway”",
            "key": "Description"
        },
        {
            "id": "A371953361",
            "value": "Figure 1",
            "key": "Reference"
        },
        {
            "id": "A544990309",
            "value": "Notch, DLL1, NICD, RBP-j, Lfng, Lfng mRNA, Hes7, Hes7c mRNA",
            "key": "Species"
        },
        {
            "id": "A052831203",
            "value": "Cytosol, nucleus",
            "key": "Compartments"
        },
        {
            "id": "A714288388",
            "value": "Notch target genes (Hes7 mRNA, Lfng mRNA)",
            "key": "Main species"
        },
        {
            "id": "A325647630",
            "value": "“the oscillating period of target genes is taken as 120 minutes”",
            "key": "Description"
        },
        {
            "id": "A450922100",
            "value": "Quantitative",
            "key": "Type"
        },
        {
            "id": "A304577626",
            "value": "“Schematic diagram of the Wnt signaling pathway”",
            "key": "Description"
        },
        {
            "id": "A611088410",
            "value": "Figure 3",
            "key": "Reference"
        },
        {
            "id": "A663453348",
            "value": "Wnt (as Wnt+Fzd), Dsh, Axin2, Axin2mRNA, GSK3, β-catenin, Lef1, DLL1, DLL1 mRNA",
            "key": "Species"
        },
        {
            "id": "A157342468",
            "value": "Cytosol, nucleus",
            "key": "Compartments"
        },
        {
            "id": "A272657061",
            "value": "“Transcription factors such as NICD and Hes7 can shuttle between the nucleus and cytoplasm and degrade in both compartment”",
            "key": "Description"
        },
        {
            "id": "A440123699",
            "value": "Degradation (179)",
            "key": "Category"
        },
        {
            "id": "A123657167",
            "value": "“Transcription factors such as NICD and Hes7 can shuttle between the nucleus and cytoplasm and degrade in both compartment”",
            "key": "Description"
        },
        {
            "id": "A639830208",
            "value": "Transport (655)",
            "key": "Category"
        },
        {
            "id": "A376436426",
            "value": "“the DLL1 ligand and the Notch receptor are synthesized at a constant rate and the degradation of these molecules obeys Michaelis-Menten kinetics”",
            "key": "Description"
        },
        {
            "id": "A463649614",
            "value": "Henri-Michaelis-Menten rate law (29)",
            "key": "Category"
        },
        {
            "id": "A417815893",
            "value": "“the DLL1 ligand and the Notch receptor are synthesized at a constant rate and the degradation of these molecules obeys Michaelis-Menten kinetics”",
            "key": "Description"
        },
        {
            "id": "A709694857",
            "value": "Zeroth order rate constant (46)",
            "key": "Category"
        },
        {
            "id": "A300893590",
            "value": "“the DLL1 ligand and the Notch receptor are synthesized at a constant rate and the degradation of these molecules obeys Michaelis-Menten kinetics”",
            "key": "Description"
        },
        {
            "id": "A649187568",
            "value": "Degradation (179)",
            "key": "Category"
        },
        {
            "id": "A848732287",
            "value": "“RBP-j is not degraded because we assume the total concentration of RBP-j remains constant”",
            "key": "Description"
        },
        {
            "id": "A773350798",
            "value": "Concentration conservation law (362)",
            "key": "Category"
        },
        {
            "id": "A145550753",
            "value": "“A cell is divided into two compartments, the nucleus where target genes are transcribed and the cytoplasm where proteins are translated”",
            "key": "Description"
        },
        {
            "id": "A841482869",
            "value": "Physical Compartment (290)",
            "key": "Category"
        },
        {
            "id": "A007633399",
            "value": "“mRNA molecules only can be transported from the nucleus to the cytoplasm and degrade there”",
            "key": "Description"
        },
        {
            "id": "A464146666",
            "value": "Degradation (179)",
            "key": "Category"
        },
        {
            "id": "A163282953",
            "value": "“mRNA molecules only can be transported from the nucleus to the cytoplasm and degrade there”",
            "key": "Description"
        },
        {
            "id": "A628421114",
            "value": "Transport (655)",
            "key": "Category"
        },
        {
            "id": "A479280713",
            "value": "“assumed the activation of Dsh is reversible and obeys Michaelis-Menten kinetics”",
            "key": "Description"
        },
        {
            "id": "A774866821",
            "value": "Henri-Michaelis-Menten rate law (29)",
            "key": "Category"
        },
        {
            "id": "A418204766",
            "value": "“A total of 12 ordinary differential equations (ODEs) for the Notch signaling model”",
            "key": "Description"
        },
        {
            "id": "A148213214",
            "value": "Not available",
            "key": "Reference"
        },
        {
            "id": "A858322028",
            "value": "Parameter estimation with parameter learning algorithm",
            "key": "Description"
        },
        {
            "id": "A967759518",
            "value": "“parameter learning algorithm to adapt the model to” an oscillation period of 120 minutes",
            "key": "Description"
        },
        {
            "id": "A989908489",
            "value": "Not available",
            "key": "Reference"
        },
        {
            "id": "A329401948",
            "value": "Optimization",
            "key": "Category"
        },
        {
            "id": "A983166269",
            "value": "Simulation results of SE1",
            "key": "Description"
        },
        {
            "id": "A339017815",
            "value": "Parameter values in Tables S1 and S2",
            "key": "Reference"
        },
        {
            "id": "A377118185",
            "value": "A trained model of “a total of 12 ordinary differential equations (ODEs) for the Notch signaling model”",
            "key": "Description"
        },
        {
            "id": "A189309742",
            "value": "Not available",
            "key": "Reference"
        },
        {
            "id": "A640174283",
            "value": "Model simulation for the Notch pathway in isolation",
            "key": "Description"
        },
        {
            "id": "A321113277",
            "value": "“The simulated expression patterns of the Notch target genes under conditions of a constant extracellular signal” & “phase relationships of the Notch target genes, Hes7 and NICD.”",
            "key": "Description"
        },
        {
            "id": "A691013534",
            "value": "Not available",
            "key": "Reference"
        },
        {
            "id": "A586305557",
            "value": "Time course analysis",
            "key": "Category"
        },
        {
            "id": "A496475436",
            "value": "Simulation results of SE2",
            "key": "Description"
        },
        {
            "id": "A603052585",
            "value": "Figure 2A & 2F",
            "key": "Reference"
        },
        {
            "id": "A644972752",
            "value": "“investigated the influence of the upstream Notch signals on the expressions of the target genes. When knocking out the Dll1 gene, the ligand of the Notch pathway, at time point 120 minutes”, observations: “The expression patterns of Notch target genes” & “The changes of concentration of NICD in the cytoplasm and nucleus and the transcriptional activator”",
            "key": "Description"
        },
        {
            "id": "A716741030",
            "value": "Not available",
            "key": "Reference"
        },
        {
            "id": "A740936674",
            "value": "Perturbation",
            "key": "Category"
        },
        {
            "id": "A503322106",
            "value": "Simulation results of SE3",
            "key": "Description"
        },
        {
            "id": "A779585302",
            "value": "Figure 2B & 2C",
            "key": "Reference"
        },
        {
            "id": "A246867710",
            "value": "“investigated the influence of the feedback loops on the oscillating expressions of the Notch pathway target genes. After knocking out the Lfng gene at time point 120 minutes”, observations: “expression patterns of the Hes7 gene” & “changes of concentration of NICD”",
            "key": "Description"
        },
        {
            "id": "A756403586",
            "value": "Not available",
            "key": "Reference"
        },
        {
            "id": "A088655512",
            "value": "Perturbation",
            "key": "Category"
        },
        {
            "id": "A980966892",
            "value": "Simulation results of SE4",
            "key": "Description"
        },
        {
            "id": "A364503589",
            "value": "Figure 2D & 2G",
            "key": "Reference"
        },
        {
            "id": "A670901398",
            "value": "Knocking out the Hes7 gene at time point 120 minutes, observations: “expression patterns of the Lfng gene” & “changes of concentrations of NICD and the complex of NICD and RBP-j”",
            "key": "Description"
        },
        {
            "id": "A542298456",
            "value": "Not available",
            "key": "Reference"
        },
        {
            "id": "A843908139",
            "value": "Perturbation",
            "key": "Category"
        },
        {
            "id": "A790001073",
            "value": "Simulation results of SE5",
            "key": "Description"
        },
        {
            "id": "A658184793",
            "value": "Figure 2E & 2H",
            "key": "Reference"
        },
        {
            "id": "A556634054",
            "value": "Sensitivity analysis",
            "key": "Description"
        },
        {
            "id": "A719265930",
            "value": "Not available",
            "key": "Reference"
        },
        {
            "id": "A139058263",
            "value": "Sensitivity analysis",
            "key": "Category"
        },
        {
            "id": "A593962108",
            "value": "Simulation results of SE6",
            "key": "Description"
        },
        {
            "id": "A748722774",
            "value": "Figure S1-S3",
            "key": "Reference"
        },
        {
            "id": "A891256280",
            "value": "Parameter estimation with parameter learning algorithm",
            "key": "Description"
        },
        {
            "id": "A457384876",
            "value": "“A total of 13 ODEs for the Wnt signaling model”",
            "key": "Description"
        },
        {
            "id": "A694597009",
            "value": "Not available",
            "key": "Reference"
        },
        {
            "id": "A227601671",
            "value": "“parameter learning algorithm to adapt the model to” an oscillation period of 120 minutes",
            "key": "Description"
        },
        {
            "id": "A221708325",
            "value": "Not available",
            "key": "Reference"
        },
        {
            "id": "A064958383",
            "value": "Optimization",
            "key": "Category"
        },
        {
            "id": "A142415356",
            "value": "Simulation results of SE7",
            "key": "Description"
        },
        {
            "id": "A409024356",
            "value": "Parameter values in Tables S3 and S4",
            "key": "Reference"
        },
        {
            "id": "A453780958",
            "value": "Model simulation for the Wnt pathway in isolation",
            "key": "Description"
        },
        {
            "id": "A490773441",
            "value": "“simulated expression patterns of Wnt target genes when there is a constant extracellular signal” & expression of downstream and upstream Wnt signals (β-catenin-Lef1 / Dsh) & “phase relationships between active Dsh, the GSK3-Axin2 complex, the β-catenin-Lef1 complex and Axin2.”",
            "key": "Description"
        },
        {
            "id": "A116622840",
            "value": "Not available",
            "key": "Reference"
        },
        {
            "id": "A732469497",
            "value": "Time course analysis",
            "key": "Category"
        },
        {
            "id": "A245870740",
            "value": "Simulation results of SE8",
            "key": "Description"
        },
        {
            "id": "A187494395",
            "value": "Figure 4A & 4D & 4G",
            "key": "Reference"
        },
        {
            "id": "A772302606",
            "value": "“extracellular Wnt signals were removed at time point 120 minutes”, observations: “expressions of the Wnt pathway target genes” & “changes of concentration of active Dsh and the β-catenin-Lef1 complex and the expression patterns of the Wnt target genes”",
            "key": "Description"
        },
        {
            "id": "A975321701",
            "value": "Not available",
            "key": "Reference"
        },
        {
            "id": "A077162087",
            "value": "Perturbation",
            "key": "Category"
        },
        {
            "id": "A169902762",
            "value": "Simulation results of SE9",
            "key": "Description"
        },
        {
            "id": "A833369752",
            "value": "Figure 4B & 4E",
            "key": "Reference"
        },
        {
            "id": "A688868738",
            "value": "“extracellular Wnt signals was doubled”, observations: “expression levels and oscillating period of the target genes”",
            "key": "Description"
        },
        {
            "id": "A912984419",
            "value": "Not available",
            "key": "Reference"
        },
        {
            "id": "A660105367",
            "value": "Time course analysis",
            "key": "Category"
        },
        {
            "id": "A098644677",
            "value": "Simulation results of SE10",
            "key": "Description"
        },
        {
            "id": "A358586414",
            "value": "Figure 4C",
            "key": "Reference"
        },
        {
            "id": "A674090640",
            "value": "“knocking out the Axin2 gene at time point 120 minutes”, observations: “expression patterns of the DLL1 gene” & “changes of concentration of Axin2, active Dsh, the GSK3-Axin2 complex and the β-catenin-Lef1 complex”",
            "key": "Description"
        },
        {
            "id": "A179304378",
            "value": "Not available",
            "key": "Reference"
        },
        {
            "id": "A587477556",
            "value": "Perturbation",
            "key": "Category"
        },
        {
            "id": "A817471918",
            "value": "Simulation results of SE11",
            "key": "Description"
        },
        {
            "id": "A813465787",
            "value": "Figure 4F & 4H",
            "key": "Reference"
        },
        {
            "id": "A182437843",
            "value": "Sensitivity analysis",
            "key": "Description"
        },
        {
            "id": "A011784468",
            "value": "Not available",
            "key": "Reference"
        },
        {
            "id": "A060477323",
            "value": "Sensitivity analysis",
            "key": "Category"
        },
        {
            "id": "A539650591",
            "value": "Simulation results of SE12",
            "key": "Description"
        },
        {
            "id": "A998772910",
            "value": "Figure S4-S6",
            "key": "Reference"
        },
        {
            "id": "A695800214",
            "value": "Establish a combined model of the two pathways by introducing three levels of crosstalk",
            "key": "Description"
        },
        {
            "id": "A074472178",
            "value": "“schematic diagram of the combined model”",
            "key": "Description"
        },
        {
            "id": "A841662456",
            "value": "Figure 5",
            "key": "Reference"
        },
        {
            "id": "A604994439",
            "value": "Wnt (as Wnt+Fzd), Dsh, Axin2, Axin2 mRNA, GSK3, β-catenin, Lef1, DLL1, DLL1mRNA, Notch, NICD, RBP-j, Lfng, Lfng mRNA, Hes7, Hes7 mRNA, Nkd1, Nkd1 mRNA",
            "key": "Species"
        },
        {
            "id": "A082575183",
            "value": "Cytosol, nucleus",
            "key": "Compartments"
        },
        {
            "id": "A403025981",
            "value": "A total of 32 ODEs for the combined signaling model",
            "key": "Description"
        },
        {
            "id": "A810898746",
            "value": "Not available",
            "key": "Reference"
        },
        {
            "id": "A412630716",
            "value": "Parameter estimation with parameter learning algorithm",
            "key": "Description"
        },
        {
            "id": "A943172572",
            "value": "A trained model of a total of 32 ODEs for the combined signaling model",
            "key": "Description"
        },
        {
            "id": "A311486072",
            "value": "Not available",
            "key": "Reference"
        },
        {
            "id": "A322548290",
            "value": "“parameter learning algorithm to adapt the model to” an oscillation period of 120 minutes",
            "key": "Description"
        },
        {
            "id": "A063386073",
            "value": "Not available",
            "key": "Reference"
        },
        {
            "id": "A161990173",
            "value": "Optimization",
            "key": "Category"
        },
        {
            "id": "A882255227",
            "value": "Simulation results of SE13",
            "key": "Description"
        },
        {
            "id": "A573897114",
            "value": "Parameter values in Tables S5 and S6",
            "key": "Reference"
        },
        {
            "id": "A729594612",
            "value": "Model simulation for the combined pathways",
            "key": "Description"
        },
        {
            "id": "A846435969",
            "value": "“condition of a constant Wnt ligand concentration”",
            "key": "Description"
        },
        {
            "id": "A968336906",
            "value": "Not available",
            "key": "Reference"
        },
        {
            "id": "A944017753",
            "value": "Time course analysis",
            "key": "Category"
        },
        {
            "id": "A206294763",
            "value": "Simulation results of SE14",
            "key": "Description"
        },
        {
            "id": "A245086684",
            "value": "Figure 6A",
            "key": "Reference"
        },
        {
            "id": "A950562541",
            "value": "“knocking out the Dll1 gene at time point 120 minutes”, observations: “expression patterns of the Notch and Wnt target genes”",
            "key": "Description"
        },
        {
            "id": "A900193685",
            "value": "Not available",
            "key": "Reference"
        },
        {
            "id": "A150686851",
            "value": "Perturbation",
            "key": "Category"
        },
        {
            "id": "A480454878",
            "value": "Simulation results of SE15",
            "key": "Description"
        },
        {
            "id": "A915665376",
            "value": "Figure 6B",
            "key": "Reference"
        },
        {
            "id": "A365511552",
            "value": "“knocking out the Lfng gene at time point 120 minutes”, observations: “expression patterns of the Hes7 gene and the Wnt target genes”",
            "key": "Description"
        },
        {
            "id": "A616195054",
            "value": "Not available",
            "key": "Reference"
        },
        {
            "id": "A785183779",
            "value": "Perturbation",
            "key": "Category"
        },
        {
            "id": "A693815583",
            "value": "Simulation results of SE16",
            "key": "Description"
        },
        {
            "id": "A524088601",
            "value": "Figure 6C",
            "key": "Reference"
        },
        {
            "id": "A295123963",
            "value": "Knocking out the Hes7 gene at time point 240 minutes, observations: “expression patterns of the Lfng gene and the Wnt target genes”",
            "key": "Description"
        },
        {
            "id": "A083767113",
            "value": "Not available",
            "key": "Reference"
        },
        {
            "id": "A425022163",
            "value": "Perturbation",
            "key": "Category"
        },
        {
            "id": "A529556858",
            "value": "Simulation results of SE17",
            "key": "Description"
        },
        {
            "id": "A879240321",
            "value": "Figure 6D",
            "key": "Reference"
        },
        {
            "id": "A419638671",
            "value": "“Wnt signals were halved”, observations: “changes in gene-expression oscillation periods of the Wnt and Notch pathways”",
            "key": "Description"
        },
        {
            "id": "A116409714",
            "value": "Not available",
            "key": "Reference"
        },
        {
            "id": "A617400286",
            "value": "Time course analysis",
            "key": "Category"
        },
        {
            "id": "A453868241",
            "value": "Simulation results of SE18",
            "key": "Description"
        },
        {
            "id": "A090237691",
            "value": "Figure 7A",
            "key": "Reference"
        },
        {
            "id": "A867354175",
            "value": "“upregulated the Wnt signals 10-fold”, observations: “changes in gene expression oscillation periods of the Wnt and Notch pathways”",
            "key": "Description"
        },
        {
            "id": "A901019134",
            "value": "Not available",
            "key": "Reference"
        },
        {
            "id": "A149468170",
            "value": "Time course analysis",
            "key": "Category"
        },
        {
            "id": "A783429527",
            "value": "Simulation results of SE19",
            "key": "Description"
        },
        {
            "id": "A147118493",
            "value": "Figure 7B",
            "key": "Reference"
        },
        {
            "id": "A590583880",
            "value": "“knocked out the Wnt signals at time point 200 minutes”, observations: “changes in gene-expression oscillation periods of the Wnt and Notch pathways”",
            "key": "Description"
        },
        {
            "id": "A674810663",
            "value": "Not available",
            "key": "Reference"
        },
        {
            "id": "A556032341",
            "value": "Perturbation",
            "key": "Category"
        },
        {
            "id": "A293915590",
            "value": "Simulation results of SE20",
            "key": "Description"
        },
        {
            "id": "A437305830",
            "value": "Figure 7C",
            "key": "Reference"
        },
        {
            "id": "A782060155",
            "value": "“knocked out the Axin2 gene”, observations: “changes in gene expression oscillation periods of the Wnt and Notch pathways”",
            "key": "Description"
        },
        {
            "id": "A030135680",
            "value": "Not available",
            "key": "Reference"
        },
        {
            "id": "A416701411",
            "value": "Perturbation",
            "key": "Category"
        },
        {
            "id": "A946384944",
            "value": "Simulation results of SE21",
            "key": "Description"
        },
        {
            "id": "A377768267",
            "value": "Figure 7D",
            "key": "Reference"
        },
        {
            "id": "A599756680",
            "value": "“knocked out the Wnt signals at time point 240 minutes”, observations: “expression patterns of the NkSD1”",
            "key": "Description"
        },
        {
            "id": "A429636977",
            "value": "Not available",
            "key": "Reference"
        },
        {
            "id": "A602665889",
            "value": "Perturbation",
            "key": "Category"
        },
        {
            "id": "A397891680",
            "value": "Simulation results of SE22",
            "key": "Description"
        },
        {
            "id": "A176727093",
            "value": "Figure 7E",
            "key": "Reference"
        },
        {
            "id": "A144814267",
            "value": "“knocked out the Dll1 gene at time point 240 minutes”, observations: “expression patterns of the NkSD1”",
            "key": "Description"
        },
        {
            "id": "A239697005",
            "value": "Not available",
            "key": "Reference"
        },
        {
            "id": "A259445562",
            "value": "Perturbation",
            "key": "Category"
        },
        {
            "id": "A557085573",
            "value": "Simulation results of SE23",
            "key": "Description"
        },
        {
            "id": "A961108211",
            "value": "Figure 7F",
            "key": "Reference"
        },
        {
            "id": "A141958917",
            "value": "“knocked out the Hes7 gene at time point 120 minutes”, observations: “expression patterns of the NkSD1”",
            "key": "Description"
        },
        {
            "id": "A712135622",
            "value": "Not available",
            "key": "Reference"
        },
        {
            "id": "A195239585",
            "value": "Perturbation",
            "key": "Category"
        },
        {
            "id": "A002965048",
            "value": "Simulation results of SE24",
            "key": "Description"
        },
        {
            "id": "A137180995",
            "value": "Figure 7G",
            "key": "Reference"
        },
        {
            "id": "A148219564",
            "value": "“knocked out the NkSD1 gene at time point 120 minutes”, observations: “expression patterns of the target genes of the Wnt and Notch pathways”",
            "key": "Description"
        },
        {
            "id": "A863785038",
            "value": "Not available",
            "key": "Reference"
        },
        {
            "id": "A851254776",
            "value": "Perturbation",
            "key": "Category"
        },
        {
            "id": "A181866927",
            "value": "Simulation results of SE25",
            "key": "Description"
        },
        {
            "id": "A043500989",
            "value": "Figure 7H",
            "key": "Reference"
        },
        {
            "id": "A759668303",
            "value": "Sensitivity analysis",
            "key": "Description"
        },
        {
            "id": "A696270005",
            "value": "Not available",
            "key": "Reference"
        },
        {
            "id": "A712827460",
            "value": "Sensitivity analysis",
            "key": "Category"
        },
        {
            "id": "A636183467",
            "value": "Simulation results of SE26",
            "key": "Description"
        },
        {
            "id": "A066620816",
            "value": "Figure S7-S12",
            "key": "Reference"
        },
        {
            "id": "A526052808",
            "value": "In vitro",
            "key": "Type of experiment"
        },
        {
            "id": "A079451928",
            "value": "Human",
            "key": "Organism"
        },
        {
            "id": "A394812946",
            "value": "Embryonic kidney (HEK) 293T cells",
            "key": "Organ/Tissue/Cell line"
        },
        {
            "id": "A065558687",
            "value": "“evaluate, whether an interplay between ROS-induced and lipid raft dependent WNT/β-catenin signaling can explain our experimental results we apply computational modeling”",
            "key": "Description"
        },
        {
            "id": "A027971774",
            "value": "Creation of core model",
            "key": "Description"
        },
        {
            "id": "A452821208",
            "value": "“schematic representation of our basic WNT model”",
            "key": "Description"
        },
        {
            "id": "A089702542",
            "value": "Figure 2",
            "key": "Reference"
        },
        {
            "id": "A436883226",
            "value": "LRP5/6, Wnt, CK1γ, Axin, β-catenin",
            "key": "Species"
        },
        {
            "id": "A471178540",
            "value": "Cytosol, nucleus, membrane, lipid rafts",
            "key": "Compartments"
        },
        {
            "id": "A897212691",
            "value": "“reduce the representation of the receptor-complex and the signalosome. Accordingly, the FZ-LRP6 receptor complex is only represented by LRP6”",
            "key": "Description"
        },
        {
            "id": "A800338505",
            "value": "Equivalence (392)",
            "key": "Category"
        },
        {
            "id": "A307564759",
            "value": "“we consider solely the interaction between CK1γ and LRP6, whereas a detailed representation of DVL mediated unspecific phosphorylation of LRP6 by GSK3β is omitted”",
            "key": "Description"
        },
        {
            "id": "A392626716",
            "value": "Omitted process (397)",
            "key": "Category"
        },
        {
            "id": "A443750359",
            "value": "“include lipid rafts as individual compartments within the membrane”",
            "key": "Description"
        },
        {
            "id": "A859673701",
            "value": "Physical compartment (290)",
            "key": "Category"
        },
        {
            "id": "A888735424",
            "value": "“we solely consider AXIN as a condensed representation of the destruction complex disregarding its remaining components, like GSK3β, APC and CK1α”",
            "key": "Description"
        },
        {
            "id": "A860838573",
            "value": "Equivalence (392)",
            "key": "Category"
        },
        {
            "id": "A488012405",
            "value": "“released WNT molecules can directly induce the WNT/β-catenin signaling at the cell surface in an autocrine manner”",
            "key": "Description"
        },
        {
            "id": "A347584507",
            "value": "Unknown (0)",
            "key": "Category"
        },
        {
            "id": "A792224527",
            "value": "Lipid rafts disruption: disruption by methyl-β cyclodextrin (MbCD) (shows no impact on lateral distribution of LRP6)",
            "key": "Description"
        },
        {
            "id": "A003729145",
            "value": "Figure 1A & Figure S1",
            "key": "Reference"
        },
        {
            "id": "A839442158",
            "value": "In vitro",
            "key": "Type of experiment"
        },
        {
            "id": "A827544171",
            "value": "Human",
            "key": "Organism"
        },
        {
            "id": "A038837098",
            "value": "Neural progenitor cells (ReNcellVM197)",
            "key": "Organ/Tissue/Cell line"
        },
        {
            "id": "A553594146",
            "value": "“Impact of raft disruption on temporal regulation of nuclear β-catenin concentration after induction of differentiation in ReNCell”",
            "key": "Description"
        },
        {
            "id": "A783171416",
            "value": "Figure 1 B, D",
            "key": "Reference"
        },
        {
            "id": "A917166186",
            "value": "Human",
            "key": "Organism"
        },
        {
            "id": "A191913318",
            "value": "In vitro",
            "key": "Type of experiment"
        },
        {
            "id": "A815098654",
            "value": "Neural progenitor cells (ReNcellVM197)",
            "key": "Organ/Tissue/Cell line"
        },
        {
            "id": "A780072769",
            "value": "Uncalibrated model code of QM1",
            "key": "Description"
        },
        {
            "id": "A401091588",
            "value": "Not available",
            "key": "Reference"
        },
        {
            "id": "A718345009",
            "value": "Parameter fitting (to own results)",
            "key": "Description"
        },
        {
            "id": "A113055034",
            "value": "Calibration: “fitted the remaining parameter values of the combined intracellular and membrane model against in vitro measurements we derived from human neuronal progenitor cells (ReNcellVM197)” (with SESSL)",
            "key": "Description"
        },
        {
            "id": "A431612507",
            "value": "Not available",
            "key": "Reference"
        },
        {
            "id": "A307853389",
            "value": "Optimization",
            "key": "Category"
        },
        {
            "id": "A051143628",
            "value": "Simulation results of SE1",
            "key": "Description"
        },
        {
            "id": "A694022230",
            "value": "S1 Text (optimization)",
            "key": "Reference"
        },
        {
            "id": "A435321459",
            "value": "Calibrated model code of QM1",
            "key": "Description"
        },
        {
            "id": "A557298920",
            "value": "https://doi.org/10.1371/journal.pcbi.1004106.s008",
            "key": "Reference"
        },
        {
            "id": "A265738797",
            "value": "Model validation (cross validation with results of Lee model)",
            "key": "Description"
        },
        {
            "id": "A579114498",
            "value": "Comparison of wet-lab and simulated data of treated cells (with MbCD)",
            "key": "Description"
        },
        {
            "id": "A682037928",
            "value": "Model extension with redox-dependent/β-catenin pathway",
            "key": "Description"
        },
        {
            "id": "A329775456",
            "value": "“comparing the simulation outcome of Lee et. al. and our model”",
            "key": "Description"
        },
        {
            "id": "A557515768",
            "value": "Not available",
            "key": "Reference"
        },
        {
            "id": "A392935915",
            "value": "Time course analysis",
            "key": "Category"
        },
        {
            "id": "A493384080",
            "value": "Simulation results of SE2 (validation unsuccessful)",
            "key": "Description"
        },
        {
            "id": "A497788146",
            "value": "Figure 3A",
            "key": "Reference"
        },
        {
            "id": "A840777291",
            "value": "“simulation results with the adapted model” (“adapt the temporal scale of our model by reducing all parameter values by a constant factor of 2/7”)",
            "key": "Description"
        },
        {
            "id": "A930941892",
            "value": "Not available",
            "key": "Reference"
        },
        {
            "id": "A684847363",
            "value": "Perturbation",
            "key": "Category"
        },
        {
            "id": "A358972259",
            "value": "Simulation results of SE3 (validation successful)",
            "key": "Description"
        },
        {
            "id": "A450722989",
            "value": "Figure 3B",
            "key": "Reference"
        },
        {
            "id": "A945213827",
            "value": "“simulation experiments with the WNT concentrations listed in Table 2 and measured the rate of β-catenin accumulation after 2 hours of WNT stimulation”",
            "key": "Description"
        },
        {
            "id": "A991440650",
            "value": "Not available",
            "key": "Reference"
        },
        {
            "id": "A094190007",
            "value": "Parameter scan",
            "key": "Category"
        },
        {
            "id": "A192533238",
            "value": "Simulation results of SE4 (validation successful)",
            "key": "Description"
        },
        {
            "id": "A048494657",
            "value": "Figure 3C",
            "key": "Reference"
        },
        {
            "id": "A261417376",
            "value": "“Considering the input parameter values that are required to reproduce our experimental data, it appears that only a model parametrized with an initial amount of WNT molecules (nWNT= 90) and a constant WNT synthesis rate (kWsyn= 1.9) after a certain delay of 90 minutes yields the desired simulation result”",
            "key": "Description"
        },
        {
            "id": "A102215573",
            "value": "Not available",
            "key": "Reference"
        },
        {
            "id": "A348817327",
            "value": "Time course analysis",
            "key": "Category"
        },
        {
            "id": "A652342420",
            "value": "Simulation results of SE5 (validation successful)",
            "key": "Description"
        },
        {
            "id": "A623157100",
            "value": "Figure 4A",
            "key": "Reference"
        },
        {
            "id": "A881751487",
            "value": "“in our model the MbCD treatment translates to a complete removal of lipid rafts, which in turn prevents the raft-dependent LRP6 phosphorylation by CK1γ in response to a WNT stimulus”",
            "key": "Description"
        },
        {
            "id": "A434847347",
            "value": "Not available",
            "key": "Reference"
        },
        {
            "id": "A823167702",
            "value": "Perturbation",
            "key": "Category"
        },
        {
            "id": "A355016556",
            "value": "Simulation results of SE6 (validation unsuccessful)",
            "key": "Description"
        },
        {
            "id": "A540174870",
            "value": "Figure 4B",
            "key": "Reference"
        },
        {
            "id": "A076681006",
            "value": "“Impact of raft disruption on temporal regulation of nuclear β-catenin concentration after induction of differentiation in ReNCell” together with Lipid Raft disruption via MbCD",
            "key": "Description"
        },
        {
            "id": "A537811435",
            "value": "Figure 1 C, D",
            "key": "Reference"
        },
        {
            "id": "A885624885",
            "value": "In vitro",
            "key": "Type of experiment"
        },
        {
            "id": "A930062593",
            "value": "Human",
            "key": "Organism"
        },
        {
            "id": "A697172951",
            "value": "Neural progenitor cells (ReNcellVM197)",
            "key": "Organ/Tissue/Cell line"
        },
        {
            "id": "A360084698",
            "value": "Face validation: Comparison of wet-lab and simulated data",
            "key": "Description"
        },
        {
            "id": "A424960307",
            "value": "“test whether the proposed ROS signaling mechanism is independent of the MbCD treatment, we analyzed the mitochondrial ROS (mito-ROS) production in control and raft deficient ReNcellVM197 cells during proliferation and during the early hours of differentiation”",
            "key": "Description"
        },
        {
            "id": "A531498061",
            "value": "Figure 7",
            "key": "Reference"
        },
        {
            "id": "A400466195",
            "value": "In vitro",
            "key": "Type of experiment"
        },
        {
            "id": "A179434841",
            "value": "Human",
            "key": "Organism"
        },
        {
            "id": "A116909306",
            "value": "Neural progenitor cells (ReNcellVM197)",
            "key": "Organ/Tissue/Cell line"
        },
        {
            "id": "A741179157",
            "value": "Model calibration “simulation result of the extended WNT/ROS-β-catenin model in untreated control”",
            "key": "Description"
        },
        {
            "id": "A254181368",
            "value": "Not available",
            "key": "Reference"
        },
        {
            "id": "A620158835",
            "value": "Optimization",
            "key": "Category"
        },
        {
            "id": "A976268248",
            "value": "Simulation results of SE7",
            "key": "Description"
        },
        {
            "id": "A816604934",
            "value": "Figure 6A, C",
            "key": "Reference"
        },
        {
            "id": "A366590257",
            "value": "“simulation result of the extended WNT/ROS-β-catenin model in raft deficient cells”",
            "key": "Description"
        },
        {
            "id": "A757536898",
            "value": "Not available",
            "key": "Reference"
        },
        {
            "id": "A098566649",
            "value": "Time course analysis",
            "key": "Category"
        },
        {
            "id": "A823600984",
            "value": "Simulation results of SE8 (validation successful)",
            "key": "Description"
        },
        {
            "id": "A990569708",
            "value": "Figure 6B, D",
            "key": "Reference"
        },
        {
            "id": "A490591175",
            "value": "Uncalibrated model code of QM2",
            "key": "Description"
        },
        {
            "id": "A148687990",
            "value": "Not available",
            "key": "Reference"
        },
        {
            "id": "A842364285",
            "value": "Calibrated model code of QM2",
            "key": "Description"
        },
        {
            "id": "A387300332",
            "value": "https://doi.org/10.1371/journal.pcbi.1004106.s009",
            "key": "Reference"
        },
        {
            "id": "A921979769",
            "value": "Model calibration",
            "key": "Description"
        },
        {
            "id": "A358720961",
            "value": "“hypothesis of wnt-independent signaling stabilizing and translocating β-catenin into the nucleus”",
            "key": "Description"
        },
        {
            "id": "A634458438",
            "value": "Transport (655)",
            "key": "Category"
        },
        {
            "id": "A894571196",
            "value": "QM1 + Redox Model",
            "key": "Description"
        },
        {
            "id": "A257555842",
            "value": "Figure 5",
            "key": "Reference"
        },
        {
            "id": "A783581290",
            "value": "LRP5/6, Wnt, CK1γ, Axin, β-catenin, Dvl, Nrx, ROS",
            "key": "Species"
        },
        {
            "id": "A132823452",
            "value": "Cytosol, nucleus, membrane, lipid rafts",
            "key": "Compartments"
        },
        {
            "id": "A520541829",
            "value": "A Scatchard plot of the data for [^{125}I] Dkk-1 binding to NIH3T3 cells",
            "key": "Description"
        },
        {
            "id": "A054885115",
            "value": "Figure 2f",
            "key": "Reference"
        },
        {
            "id": "A917700223",
            "value": "In vitro",
            "key": "Type of experiment"
        },
        {
            "id": "A937105381",
            "value": "Mouse",
            "key": "Organism"
        },
        {
            "id": "A569220552",
            "value": "Fibroblasts NIH/3T3",
            "key": "Organ/Tissue/Cell line"
        },
        {
            "id": "A277326842",
            "value": "“Summary of the local viscous drags measured for the GPI-anchored raft-markers PLAP and YFPGLGPI and the transmembrane raft protein HA” -> “the estimated radius of the rafts is r = 26 +- 13 nm”",
            "key": "Description"
        },
        {
            "id": "A305118172",
            "value": "Figure 7",
            "key": "Reference"
        },
        {
            "id": "A564695596",
            "value": "In vitro",
            "key": "Type of experiment"
        },
        {
            "id": "A306479729",
            "value": "Kangaroo rat",
            "key": "Organism"
        },
        {
            "id": "A269321455",
            "value": "Epithelial kidney cells, PtK2",
            "key": "Organ/Tissue/Cell line"
        },
        {
            "id": "A519100981",
            "value": "“Visualizing lipid rafts using electron microscopy and spatial point pattern analysis.” -> “lipid raft marker displays cholesterol-dependent clustering in microdomains with a mean diameter of 44 nm that occupy 35% of the cell surface”",
            "key": "Description"
        },
        {
            "id": "A808464178",
            "value": "Figure 1",
            "key": "Reference"
        },
        {
            "id": "A486531237",
            "value": "In vitro",
            "key": "Type of experiment"
        },
        {
            "id": "A687622549",
            "value": "Hamster",
            "key": "Organism"
        },
        {
            "id": "A496026559",
            "value": "Baby hamster kidney cells (BHK)",
            "key": "Organ/Tissue/Cell line"
        },
        {
            "id": "A836931810",
            "value": "β-catenin shuttles efficiently between nucleus and cytoplasm and is mobile in both compartments",
            "key": "Description"
        },
        {
            "id": "A021443274",
            "value": "Figure 1",
            "key": "Reference"
        },
        {
            "id": "A642553447",
            "value": "In vitro",
            "key": "Type of experiment"
        },
        {
            "id": "A468683398",
            "value": "Human",
            "key": "Organism"
        },
        {
            "id": "A314052442",
            "value": "Embryonic kidney cells, HEK293T",
            "key": "Organ/Tissue/Cell line"
        },
        {
            "id": "A141648011",
            "value": "“show the dynamics of signaling responses during genetic and epigenetic changes in cancer” with “mathematical and quantitative modeling of ERK, PI3K/Akt, and Wnt/β-catenin signaling crosstalk”",
            "key": "Description"
        },
        {
            "id": "A175266384",
            "value": "Adopting previously published models",
            "key": "Description"
        },
        {
            "id": "A253457756",
            "value": "“Schematic diagram of the ERK, PI3K/Aktand Wnt/β-catenin signaling pathways and crosstalk”",
            "key": "Description"
        },
        {
            "id": "A746359854",
            "value": "Figure 1",
            "key": "Reference"
        },
        {
            "id": "A833126532",
            "value": "APC, Akt, Axin, β-catenin, BRaf, C3G, Dsh, EGF, EGFR, ERK, GSK3β, MEK, P90Rsk, PI3K, PIP2, PIP3, PKCD, PP2A, PTEN, RKIP, Raf1, RafPPtase, Rap1, Rap1Gap, Ras, RasGap, SOS, TCF, X, null",
            "key": "Species"
        },
        {
            "id": "A105513821",
            "value": "Cytosol",
            "key": "Compartments"
        },
        {
            "id": "A737180896",
            "value": "“ERK, PI3K/Aktand Wnt/β-catenin signaling pathways and crosstalk” comprising “64 reactions, 54 nodes, and 103 parameters”",
            "key": "Description"
        },
        {
            "id": "A403282755",
            "value": "Not available",
            "key": "Reference"
        },
        {
            "id": "A849582399",
            "value": "Parameter fitting",
            "key": "Description"
        },
        {
            "id": "A247807766",
            "value": "Calibrated/face validated model",
            "key": "Description"
        },
        {
            "id": "A545390890",
            "value": "https://www.ebi.ac.uk/biomodels/BIOMD0000000648",
            "key": "Reference"
        },
        {
            "id": "A238852456",
            "value": "Simulation experiments",
            "key": "Description"
        },
        {
            "id": "A995421657",
            "value": "“values of a few parameters were scanned and modified in such a way that the overall behavior was consistent with the published experimental results”",
            "key": "Description"
        },
        {
            "id": "A295931091",
            "value": "Not available",
            "key": "Reference"
        },
        {
            "id": "A497181899",
            "value": "Optimization",
            "key": "Category"
        },
        {
            "id": "A258436320",
            "value": "Simulation results of SE1",
            "key": "Description"
        },
        {
            "id": "A395506023",
            "value": "Not available",
            "key": "Reference"
        },
        {
            "id": "A189274935",
            "value": "Not available",
            "key": "Reference"
        },
        {
            "id": "A079742493",
            "value": "Sensitivity analysis",
            "key": "Description"
        },
        {
            "id": "A061881092",
            "value": "Sensitivity analysis",
            "key": "Category"
        },
        {
            "id": "A715768946",
            "value": "Simulation results of SE2",
            "key": "Description"
        },
        {
            "id": "A535776545",
            "value": "Figures S2-S16",
            "key": "Reference"
        },
        {
            "id": "A371381895",
            "value": "“Simulation of pERK, pAkt, and β-catenin/TCF under normal conditions”",
            "key": "Description"
        },
        {
            "id": "A204227950",
            "value": "Not available",
            "key": "Reference"
        },
        {
            "id": "A180313647",
            "value": "Time course analysis",
            "key": "Category"
        },
        {
            "id": "A806225302",
            "value": "Simulation results of SE3",
            "key": "Description"
        },
        {
            "id": "A151042146",
            "value": "Figure 2",
            "key": "Reference"
        },
        {
            "id": "A326546453",
            "value": "“Effect of Ras and B-Raf mutation on the activation dynamics of pRaf1, pERK, and β-catenin/TCF” (“mimicked the mutation and sustained activation of Ras and B-Rafby independently deleting the reverse reactions, which deactivat Ras and B-Rafin the network”)",
            "key": "Description"
        },
        {
            "id": "A057058954",
            "value": "Not available",
            "key": "Reference"
        },
        {
            "id": "A264465784",
            "value": "Perturbation",
            "key": "Category"
        },
        {
            "id": "A335013964",
            "value": "Simulation results of SE4",
            "key": "Description"
        },
        {
            "id": "A852041760",
            "value": "Figure 3",
            "key": "Reference"
        },
        {
            "id": "A782296324",
            "value": "“simulated our network with different fold changes (10, 20, and 40) of EGFR expression to examine the effect on the signaling response”",
            "key": "Description"
        },
        {
            "id": "A094421688",
            "value": "Not available",
            "key": "Reference"
        },
        {
            "id": "A013187164",
            "value": "Parameter scan",
            "key": "Category"
        },
        {
            "id": "A455067626",
            "value": "Simulation results of SE5",
            "key": "Description"
        },
        {
            "id": "A076384759",
            "value": "Figure 4 A, B, C",
            "key": "Reference"
        },
        {
            "id": "A067031639",
            "value": "“examined the activation status of ERK and Akt, and the levels of β-catenin/TCF complex formation after removing the receptor degradation reaction”",
            "key": "Description"
        },
        {
            "id": "A137126698",
            "value": "Not available",
            "key": "Reference"
        },
        {
            "id": "A475378616",
            "value": "Perturbation",
            "key": "Category"
        },
        {
            "id": "A945389345",
            "value": "Simulation results of SE6",
            "key": "Description"
        },
        {
            "id": "A160427361",
            "value": "Figure 4 D, E, F, G, H",
            "key": "Reference"
        },
        {
            "id": "A283776311",
            "value": "“To model the mutated PI3K activity, we have simulated the network with different Kcat values (2.5, 10 and 20 fold change) of the PIP2 phosphorylation reaction”",
            "key": "Description"
        },
        {
            "id": "A050603030",
            "value": "Not available",
            "key": "Reference"
        },
        {
            "id": "A769781408",
            "value": "Parameter scan",
            "key": "Category"
        },
        {
            "id": "A969934655",
            "value": "Simulation results of SE7",
            "key": "Description"
        },
        {
            "id": "A018789597",
            "value": "Figure 5 A, B",
            "key": "Reference"
        },
        {
            "id": "A394354678",
            "value": "“constitutive activation of PI3K results in a strong and sustained activation of pAkt”",
            "key": "Description"
        },
        {
            "id": "A265236427",
            "value": "Not available",
            "key": "Reference"
        },
        {
            "id": "A684779155",
            "value": "Perturbation",
            "key": "Category"
        },
        {
            "id": "A732382249",
            "value": "Simulation results of SE8",
            "key": "Description"
        },
        {
            "id": "A209024956",
            "value": "Figure 5 C, D",
            "key": "Reference"
        },
        {
            "id": "A537166496",
            "value": "“PTEN mutation”",
            "key": "Description"
        },
        {
            "id": "A608586892",
            "value": "Not available",
            "key": "Reference"
        },
        {
            "id": "A908833409",
            "value": "Perturbation",
            "key": "Category"
        },
        {
            "id": "A929048760",
            "value": "Simulation results of SE9",
            "key": "Description"
        },
        {
            "id": "A768833082",
            "value": "5 E, F, G",
            "key": "Reference"
        },
        {
            "id": "A219750006",
            "value": "“inactivating the destruction complex formation reaction”",
            "key": "Description"
        },
        {
            "id": "A498564459",
            "value": "Not available",
            "key": "Reference"
        },
        {
            "id": "A891809712",
            "value": "Perturbation",
            "key": "Category"
        },
        {
            "id": "A442841221",
            "value": "Simulation results of SE10",
            "key": "Description"
        },
        {
            "id": "A393657907",
            "value": "Figure 6",
            "key": "Reference"
        },
        {
            "id": "A136746895",
            "value": "Simulation model of EGF activated ERK pathway",
            "key": "Description"
        },
        {
            "id": "A106038494",
            "value": "www.ebi.ac.uk/biomodels/BIOMD0000000623",
            "key": "Reference"
        },
        {
            "id": "A770281378",
            "value": "“Model of Erk1/2 activation by EGF and NGF in PC12 cells”",
            "key": "Description"
        },
        {
            "id": "A047727502",
            "value": "https://www.ebi.ac.uk/biomodels/BIOMD0000000033",
            "key": "Reference"
        },
        {
            "id": "A039329036",
            "value": "“elucidate the mechanisms involved in the internalization of LRP6 and reevaluate existing theories on the regulation of LRP6 receptor internalization”",
            "key": "Description"
        },
        {
            "id": "A261909199",
            "value": "“Basic internalization model”",
            "key": "Description"
        },
        {
            "id": "A058559450",
            "value": "Figure 1a (abstract model) & 2a",
            "key": "Reference"
        },
        {
            "id": "A680426245",
            "value": "WNT3a (ligand), LRP6 (receptor)",
            "key": "Species"
        },
        {
            "id": "A729506168",
            "value": "Cytosol, endosome",
            "key": "Compartments"
        },
        {
            "id": "A959109221",
            "value": "Constructing first internalization model",
            "key": "Description"
        },
        {
            "id": "A017829103",
            "value": "“the interaction between LRP6 and frizzled (FZ) is modeled implicitly (i.e. we assume that LRP6 and FZ receptors are already in close proximity upon WNT binding and immediately form the WNT/FZ/LRP6 trimeric complex)”",
            "key": "Description"
        },
        {
            "id": "A192779574",
            "value": "Omitted process (397)",
            "key": "Category"
        },
        {
            "id": "A591321107",
            "value": "“the corresponding ligand/receptor complex (LR) is a simplified abstract representation of the WNT/FZ/LRP6 complex that can be internalized without regard for its phosphorylation state or association of additional binding partners such as axinor dishevelled (Dvl)”",
            "key": "Description"
        },
        {
            "id": "A221384033",
            "value": "Omitted process (397)",
            "key": "Category"
        },
        {
            "id": "A259109941",
            "value": "“assume that FZ is either implicitly part of the WNT/LRP6 complex or that WNT-LRP6 interaction alone is sufficient for inducing LRP6 internalization”",
            "key": "Description"
        },
        {
            "id": "A479578661",
            "value": "Transport (655)",
            "key": "Category"
        },
        {
            "id": "A625924107",
            "value": "“Basic internalization model of WNT/LRP6”",
            "key": "Description"
        },
        {
            "id": "A346424178",
            "value": "https://github.com/SFB-ELAINE/SI_LRP6_Endocytosis_Model/blob/master/models/M1_General.mlrj",
            "key": "Reference"
        },
        {
            "id": "A061402543",
            "value": "Including lipid rafts to internalization model",
            "key": "Description"
        },
        {
            "id": "A659130077",
            "value": "Model validation",
            "key": "Description"
        },
        {
            "id": "A622811348",
            "value": "“Compartment-based model of LRP6 endocytosis”",
            "key": "Description"
        },
        {
            "id": "A621079892",
            "value": "https://github.com/SFB-ELAINE/SI_LRP6_Endocytosis_Model/blob/master/models/M2_Microdomains.mlrj",
            "key": "Reference"
        },
        {
            "id": "A447132675",
            "value": "Including downstream signaling",
            "key": "Description"
        },
        {
            "id": "A014604080",
            "value": "Model validation",
            "key": "Description"
        },
        {
            "id": "A554272732",
            "value": "Exchanging WNT for DKK",
            "key": "Description"
        },
        {
            "id": "A137073127",
            "value": "“Coupling compartment-based internalization model with intracellular WNT model”",
            "key": "Description"
        },
        {
            "id": "A781951477",
            "value": "https://github.com/SFB-ELAINE/SI_LRP6_Endocytosis_Model/blob/master/models/M3_Wnt.mlrj",
            "key": "Reference"
        },
        {
            "id": "A359167218",
            "value": "Model validation",
            "key": "Description"
        },
        {
            "id": "A100149081",
            "value": "“considered a parameter configuration of the model as valid if the fraction of internalized LRP6 receptors corresponded to experimental values at all time points”",
            "key": "Description"
        },
        {
            "id": "A516235797",
            "value": "LRP6",
            "key": "Main species"
        },
        {
            "id": "A939390779",
            "value": "Quantitative",
            "key": "Type"
        },
        {
            "id": "A238810109",
            "value": "Model validation",
            "key": "Description"
        },
        {
            "id": "A475331674",
            "value": "“Combined model with Dkk1-mediated shift of the internalization pathway”",
            "key": "Description"
        },
        {
            "id": "A136296610",
            "value": "https://github.com/SFB-ELAINE/SI_LRP6_Endocytosis_Model/blob/master/models/M4_Dkk.mlrj",
            "key": "Reference"
        },
        {
            "id": "A192374315",
            "value": "“basic internalization model of WNT/LRP6 (…) for CME”",
            "key": "Description"
        },
        {
            "id": "A830522408",
            "value": "https://github.com/SFB-ELAINE/SI_LRP6_Endocytosis_Model/tree/master/experiments/M1_General_S01_A",
            "key": "Reference"
        },
        {
            "id": "A326871668",
            "value": "Parameter scan",
            "key": "Category"
        },
        {
            "id": "A815166597",
            "value": "Simulation results of SE1 (validation unsuccessful)",
            "key": "Description"
        },
        {
            "id": "A308189343",
            "value": "Figure 3a",
            "key": "Reference"
        },
        {
            "id": "A513177192",
            "value": "“basic internalization model of WNT/LRP6 (…) for CIE”",
            "key": "Description"
        },
        {
            "id": "A284739502",
            "value": "https://github.com/SFB-ELAINE/SI_LRP6_Endocytosis_Model/tree/master/experiments/M1_General_S01_B",
            "key": "Reference"
        },
        {
            "id": "A022450049",
            "value": "Parameter scan",
            "key": "Category"
        },
        {
            "id": "A735088090",
            "value": "Simulation results of SE2 (validation unsuccessful)",
            "key": "Description"
        },
        {
            "id": "A041166412",
            "value": "Figure 3b",
            "key": "Reference"
        },
        {
            "id": "A747482524",
            "value": "Compartment-based WNT/LRP6 model for CME",
            "key": "Description"
        },
        {
            "id": "A796012507",
            "value": "https://github.com/SFB-ELAINE/SI_LRP6_Endocytosis_Model/tree/master/experiments/M2_Microdomains_S02_A",
            "key": "Reference"
        },
        {
            "id": "A401369179",
            "value": "Parameter scan",
            "key": "Category"
        },
        {
            "id": "A610286369",
            "value": "Simulation results of SE3 (validation unsuccessful)",
            "key": "Description"
        },
        {
            "id": "A795677625",
            "value": "Figure 4a",
            "key": "Reference"
        },
        {
            "id": "A215302741",
            "value": "Compartment-based WNT/LRP6 model for CIE inside lipid rafts",
            "key": "Description"
        },
        {
            "id": "A417223566",
            "value": "https://github.com/SFB-ELAINE/SI_LRP6_Endocytosis_Model/tree/master/experiments/M2_Microdomains_S02_C",
            "key": "Reference"
        },
        {
            "id": "A107169165",
            "value": "Parameter scan",
            "key": "Category"
        },
        {
            "id": "A083856489",
            "value": "Simulation results of SE4 (validation unsuccessful)",
            "key": "Description"
        },
        {
            "id": "A871273241",
            "value": "Figure 4b",
            "key": "Reference"
        },
        {
            "id": "A550131274",
            "value": "Compartment-based WNT/LRP6 model for CIE outside of lipid rafts",
            "key": "Description"
        },
        {
            "id": "A797941368",
            "value": "https://github.com/SFB-ELAINE/SI_LRP6_Endocytosis_Model/tree/master/experiments/M2_Microdomains_S03_A",
            "key": "Reference"
        },
        {
            "id": "A444105661",
            "value": "Parameter scan",
            "key": "Category"
        },
        {
            "id": "A424885863",
            "value": "Simulation results of SE5 (validation unsuccessful)",
            "key": "Description"
        },
        {
            "id": "A985518563",
            "value": "Figure 4c",
            "key": "Reference"
        },
        {
            "id": "A614331722",
            "value": "Compartment-based WNT/LRP6 model for CIE inside and outside of lipid rafts",
            "key": "Description"
        },
        {
            "id": "A937235946",
            "value": "https://github.com/SFB-ELAINE/SI_LRP6_Endocytosis_Model/tree/master/experiments/M2_Microdomains_S03_B",
            "key": "Reference"
        },
        {
            "id": "A938607265",
            "value": "Parameter scan",
            "key": "Category"
        },
        {
            "id": "A414277092",
            "value": "Simulation results of SE6 (validation unsuccessful)",
            "key": "Description"
        },
        {
            "id": "A397059134",
            "value": "Figure 4d",
            "key": "Reference"
        },
        {
            "id": "A696365299",
            "value": "“canonical WNT pathway-specific implementation” with CME outside of lipid rafts",
            "key": "Description"
        },
        {
            "id": "A579947927",
            "value": "https://github.com/SFB-ELAINE/SI_LRP6_Endocytosis_Model/tree/master/experiments/M3_Wnt_S04_A",
            "key": "Reference"
        },
        {
            "id": "A968365910",
            "value": "Parameter scan",
            "key": "Category"
        },
        {
            "id": "A801317674",
            "value": "“canonical WNT pathway-specific implementation” with CIE outside of lipid rafts",
            "key": "Description"
        },
        {
            "id": "A927272080",
            "value": "https://github.com/SFB-ELAINE/SI_LRP6_Endocytosis_Model/tree/master/experiments/M3_Wnt_S05_A",
            "key": "Reference"
        },
        {
            "id": "A506527603",
            "value": "Parameter scan",
            "key": "Category"
        },
        {
            "id": "A788511701",
            "value": "“approximately 30 % of the membrane is occupied by lo membrane domains (lipid rafts)”",
            "key": "Description"
        },
        {
            "id": "A576171190",
            "value": "Concentration of reactant (509)",
            "key": "Category"
        },
        {
            "id": "A353209736",
            "value": "“because LRP6 is homogeneously distributed in the membrane, on average 30 % of total LPR6 receptors are located in lipid rafts”",
            "key": "Description"
        },
        {
            "id": "A976224128",
            "value": "Concentration of reactant (509)",
            "key": "Category"
        },
        {
            "id": "A052899681",
            "value": "“as in the abstract model A1, the internalization route depends on the localization of the WNT/LRP6 receptor complex”",
            "key": "Description"
        },
        {
            "id": "A750788438",
            "value": "Transport (655)",
            "key": "Category"
        },
        {
            "id": "A384643972",
            "value": "“Compartment-based model of endocytosis”",
            "key": "Description"
        },
        {
            "id": "A455476453",
            "value": "Figure 1b (abstract model) & 2b",
            "key": "Reference"
        },
        {
            "id": "A346982541",
            "value": "WNT3a (ligand), LRP6 (receptor)",
            "key": "Species"
        },
        {
            "id": "A415066203",
            "value": "Cytosol, membrane, lipid raft, endosome",
            "key": "Compartments"
        },
        {
            "id": "A380249049",
            "value": "Simulation results of SE8 (validation unsuccessful)",
            "key": "Description"
        },
        {
            "id": "A720011854",
            "value": "Figure 5b",
            "key": "Reference"
        },
        {
            "id": "A559165491",
            "value": "Simulation results of SE7 (validation unsuccessful)",
            "key": "Description"
        },
        {
            "id": "A700786690",
            "value": "Figure 5a",
            "key": "Reference"
        },
        {
            "id": "A250492871",
            "value": "“canonical WNT pathway-specific implementation” with CIE inside lipid rafts",
            "key": "Description"
        },
        {
            "id": "A547220981",
            "value": "https://github.com/SFB-ELAINE/SI_LRP6_Endocytosis_Model/tree/master/experiments/M3_Wnt_S04_C",
            "key": "Reference"
        },
        {
            "id": "A717833238",
            "value": "Parameter scan",
            "key": "Category"
        },
        {
            "id": "A779137488",
            "value": "Simulation results of SE9 (validation unsuccessful)",
            "key": "Description"
        },
        {
            "id": "A181838355",
            "value": "Figure S1b",
            "key": "Reference"
        },
        {
            "id": "A275843389",
            "value": "“canonical WNT pathway-specific implementation” with CIE inside and outside of lipid rafts",
            "key": "Description"
        },
        {
            "id": "A205066604",
            "value": "https://github.com/SFB-ELAINE/SI_LRP6_Endocytosis_Model/tree/master/experiments/M3_Wnt_S05_B",
            "key": "Reference"
        },
        {
            "id": "A205343935",
            "value": "Parameter scan",
            "key": "Category"
        },
        {
            "id": "A739746471",
            "value": "Simulation results of SE10 (validation successful)",
            "key": "Description"
        },
        {
            "id": "A472626076",
            "value": "Figure 5c",
            "key": "Reference"
        },
        {
            "id": "A590470968",
            "value": "“internalization dynamics for the coupled compartmental model in which WNT is replaced by Dkk1 (including its specific disassociation and association rates)”",
            "key": "Description"
        },
        {
            "id": "A342184796",
            "value": "https://github.com/SFB-ELAINE/SI_LRP6_Endocytosis_Model/tree/master/experiments/M4_Dkk_S06_A",
            "key": "Reference"
        },
        {
            "id": "A431370334",
            "value": "Parameter scan",
            "key": "Category"
        },
        {
            "id": "A304064530",
            "value": "Simulation results of SE11 (validation successful)",
            "key": "Description"
        },
        {
            "id": "A559637569",
            "value": "Figure 5d",
            "key": "Reference"
        },
        {
            "id": "A306257854",
            "value": "“Axin, a representative member of the destruction complex, is recruited to the membrane and binds to the phosphorylated LRP6/receptor complex. Thus, the LRP6 signalosome is represented by a simplified form comprising phosphorylated LRP6, WNT and axin.”",
            "key": "Description"
        },
        {
            "id": "A595204899",
            "value": "“Although the WNT/LRP6 complex can shuttle between raft and non-raft domains, the LRP6 signalosome cannot shuttle between membrane domains.”",
            "key": "Description"
        },
        {
            "id": "A034074374",
            "value": "Transport (655)",
            "key": "Category"
        },
        {
            "id": "A670182558",
            "value": "“Similar to the previous internalization model, the internalization route is determined by the domain association of LRP6.”",
            "key": "Description"
        },
        {
            "id": "A487647939",
            "value": "Transport (655)",
            "key": "Category"
        },
        {
            "id": "A251376621",
            "value": "“Coupling signalosome formation, endocytosis, and intracellular signaling in a compartment-based model”",
            "key": "Description"
        },
        {
            "id": "A413701846",
            "value": "Figure 1c (abstract model) & 2c",
            "key": "Reference"
        },
        {
            "id": "A385760835",
            "value": "WNT3a, LRP6, CK1γ, Axin, β-catenin",
            "key": "Species"
        },
        {
            "id": "A630255597",
            "value": "Cytosol, membrane, lipid raft, endosome, nucleus",
            "key": "Compartments"
        },
        {
            "id": "A780796047",
            "value": "Equivalence (392)",
            "key": "Category"
        },
        {
            "id": "A461706047",
            "value": "Fz5 and LRP6 are both activated through WNT3a and internalized in a similar way and dynamics",
            "key": "Description"
        },
        {
            "id": "A794050841",
            "value": "Figure 1A and 3A",
            "key": "Reference"
        },
        {
            "id": "A922525658",
            "value": "In vitro",
            "key": "Type of experiment"
        },
        {
            "id": "A916067850",
            "value": "Human",
            "key": "Organism"
        },
        {
            "id": "A026767491",
            "value": "HeLa S3 cells",
            "key": "Organ/Tissue/Cell line"
        },
        {
            "id": "A497212094",
            "value": "“Wnt-3a Induces LRP6 Internalization”",
            "key": "Description"
        },
        {
            "id": "A010906802",
            "value": "In vitro",
            "key": "Type of experiment"
        },
        {
            "id": "A162620515",
            "value": "Human",
            "key": "Organism"
        },
        {
            "id": "A829802535",
            "value": "Figure 1C",
            "key": "Reference"
        },
        {
            "id": "A663301978",
            "value": "HeLa S3 cells",
            "key": "Organ/Tissue/Cell line"
        },
        {
            "id": "A045801129",
            "value": "Pathways of receptor tyrosine kinases (RTKs) endocytosis. -> endocytosis rate constants (Review)",
            "key": "Description"
        },
        {
            "id": "A076059238",
            "value": "Figure 1",
            "key": "Reference"
        },
        {
            "id": "A921929663",
            "value": "In vitro",
            "key": "Type of experiment"
        },
        {
            "id": "A135651039",
            "value": "Not applicable",
            "key": "Organism"
        },
        {
            "id": "A383980950",
            "value": "Not applicable",
            "key": "Organ/Tissue/Cell line"
        },
        {
            "id": "A001188801",
            "value": "“Binding affinities and kinetic constants for various Wnts and Dkk1”",
            "key": "Description"
        },
        {
            "id": "A290335598",
            "value": "Table 1",
            "key": "Reference"
        },
        {
            "id": "A428049954",
            "value": "In vitro",
            "key": "Type of experiment"
        },
        {
            "id": "A968210051",
            "value": "Mouse",
            "key": "Organism"
        },
        {
            "id": "A078456455",
            "value": "Fibroblast L-cells",
            "key": "Organ/Tissue/Cell line"
        },
        {
            "id": "A985519773",
            "value": "“Shuttling rate constant between lo and ld domains”",
            "key": "Description"
        },
        {
            "id": "A279064295",
            "value": "Figure ?",
            "key": "Reference"
        },
        {
            "id": "A298380979",
            "value": "Number of Dkk",
            "key": "Description"
        },
        {
            "id": "A105598975",
            "value": "Figure ?",
            "key": "Reference"
        },
        {
            "id": "A132952029",
            "value": "In vitro",
            "key": "Type of experiment"
        },
        {
            "id": "A183104062",
            "value": "HEK293 or HeLaS3 cells",
            "key": "Organ/Tissue/Cell line"
        },
        {
            "id": "A581948697",
            "value": "Human",
            "key": "Organism"
        },
        {
            "id": "A001408342",
            "value": "“Dkk1 induces clathrin-dependent internalization of endogenous LRP6.”",
            "key": "Description"
        },
        {
            "id": "A367932773",
            "value": "In vitro",
            "key": "Type of experiment"
        },
        {
            "id": "A838530098",
            "value": "Figure 3",
            "key": "Reference"
        },
        {
            "id": "A978778309",
            "value": "Human",
            "key": "Organism"
        },
        {
            "id": "A280669479",
            "value": "HeLa S3 cells",
            "key": "Organ/Tissue/Cell line"
        },
        {
            "id": "A216556074",
            "value": "“influence of edges and ridges on the Wnt/β-catenin pathway in combination with the cells’ stress response”",
            "key": "Description"
        },
        {
            "id": "A742088934",
            "value": "Reducing and expanding simulation model by Haack et al. 2015",
            "key": "Description"
        },
        {
            "id": "A357414895",
            "value": "“Schematic representation of the implemented model of the Wnt-independent β-catenin”",
            "key": "Description"
        },
        {
            "id": "A875716002",
            "value": "Figure 7",
            "key": "Reference"
        },
        {
            "id": "A083927836",
            "value": "Axin, β-catenin, Dvl, ICAT, Nrx, ROS, SOX17, TCF",
            "key": "Species"
        },
        {
            "id": "A652652029",
            "value": "Cytosol, endosome",
            "key": "Compartments"
        },
        {
            "id": "A487444925",
            "value": "“no extracellular Wnt stimulus\"",
            "key": "Description"
        },
        {
            "id": "A824345318",
            "value": "Omitted process (397)",
            "key": "Category"
        },
        {
            "id": "A383451131",
            "value": "“homologues AXIN and AXIN2 are both considered as AXIN in the model”",
            "key": "Description"
        },
        {
            "id": "A896254431",
            "value": "Equivalence (392)",
            "key": "Category"
        },
        {
            "id": "A104789410",
            "value": "“β-catenin protein expression and localization in MG-63 osteoblasts on micro-pillars (P5)”",
            "key": "Description"
        },
        {
            "id": "A532213177",
            "value": "Figure 1",
            "key": "Reference"
        },
        {
            "id": "A418591196",
            "value": "In vitro",
            "key": "Type of experiment"
        },
        {
            "id": "A854095951",
            "value": "Human",
            "key": "Organism"
        },
        {
            "id": "A569726222",
            "value": "Osteoblast-like human cells MG-63",
            "key": "Organ/Tissue/Cell line"
        },
        {
            "id": "A008829947",
            "value": "“taken together, MG-63 cells on P5 indicated an activated state of the Wnt/β-catenin pathway due to the accumulation of the key effector β-catenin in the cytosol and their transduction in the nucleus after 24 h”",
            "key": "Description"
        },
        {
            "id": "A335246503",
            "value": "β-catenin",
            "key": "Main species"
        },
        {
            "id": "A798175501",
            "value": "Qualitative",
            "key": "Type"
        },
        {
            "id": "A824556802",
            "value": "“Gene expression profiling of MG-63 cells on micro-pillars (P5) compared to unstructured reference (Ref)”",
            "key": "Description"
        },
        {
            "id": "A784965656",
            "value": "Figure 2",
            "key": "Reference"
        },
        {
            "id": "A643829161",
            "value": "Human",
            "key": "Organism"
        },
        {
            "id": "A181322032",
            "value": "Osteoblast-like human cells MG-63",
            "key": "Organ/Tissue/Cell line"
        },
        {
            "id": "A586367866",
            "value": "In vitro",
            "key": "Type of experiment"
        },
        {
            "id": "A898915917",
            "value": "“β-catenin inhibitors ICAT (inhibitor of β-catenin and TCF-4) and SOX17 (SRY-box transcription factor 17) in MG-63s on micro-pillars (P5) versus unstructured Ref after 24 h.”",
            "key": "Description"
        },
        {
            "id": "A097937455",
            "value": "Figure 4",
            "key": "Reference"
        },
        {
            "id": "A578978112",
            "value": "In vitro",
            "key": "Type of experiment"
        },
        {
            "id": "A471918283",
            "value": "Human",
            "key": "Organism"
        },
        {
            "id": "A545722746",
            "value": "Osteoblast-like human cells MG-63",
            "key": "Organ/Tissue/Cell line"
        },
        {
            "id": "A574990059",
            "value": "“Quantification of the osteoblastic markers bone sialo protein-2 (BSP-2), collagen type I (Col1), fibronectin (FN), osteocalcin (OCN) and osteopontin (OPN) in MG-63s grown on micro-pillars (P5) or unstructured reference (Ref) for 96 h.”",
            "key": "Description"
        },
        {
            "id": "A592780489",
            "value": "Figure 5",
            "key": "Reference"
        },
        {
            "id": "A644906323",
            "value": "In vitro",
            "key": "Type of experiment"
        },
        {
            "id": "A012127699",
            "value": "Human",
            "key": "Organism"
        },
        {
            "id": "A303034749",
            "value": "Osteoblast-like human cells MG-63",
            "key": "Organ/Tissue/Cell line"
        },
        {
            "id": "A683159866",
            "value": "“Reactive oxygen species (ROS) generation and lipid peroxidation in MG-63s on micro-pillars (P5) after 24 h”",
            "key": "Description"
        },
        {
            "id": "A536826209",
            "value": "Figure 6",
            "key": "Reference"
        },
        {
            "id": "A249909265",
            "value": "In vitro",
            "key": "Type of experiment"
        },
        {
            "id": "A266681186",
            "value": "Human",
            "key": "Organism"
        },
        {
            "id": "A654110415",
            "value": "Osteoblast-like human cells MG-63",
            "key": "Organ/Tissue/Cell line"
        },
        {
            "id": "A643924442",
            "value": "Validated Wnt model with ROS (Haack et al. 2015) without membrane-associated signaling components but with intracellular components that are differentially expressed on P5 (ICAT, SOX17 and TCF)",
            "key": "Description"
        },
        {
            "id": "A839414866",
            "value": "Not available",
            "key": "Reference"
        },
        {
            "id": "A459911224",
            "value": "Calibrating simulation model",
            "key": "Description"
        },
        {
            "id": "A758261794",
            "value": "“applied fitting (…) to obtain the corresponding dynamics (of ICAT and SOX17 and their regulatory mechanisms)”",
            "key": "Description"
        },
        {
            "id": "A219809162",
            "value": "Not available",
            "key": "Reference"
        },
        {
            "id": "A185986727",
            "value": "Optimization",
            "key": "Category"
        },
        {
            "id": "A477780175",
            "value": "Simulation results of SE1",
            "key": "Description"
        },
        {
            "id": "A393129607",
            "value": "Not available",
            "key": "Reference"
        },
        {
            "id": "A496402736",
            "value": "Calibrated simulation model",
            "key": "Description"
        },
        {
            "id": "A915123837",
            "value": "https://github.com/SFB-ELAINE/SI_Staehlke_MDPI_Cells/blob/master/Model/Model_publication.mlrj",
            "key": "Reference"
        },
        {
            "id": "A499015250",
            "value": "Analysis of simulation model",
            "key": "Description"
        },
        {
            "id": "A661900974",
            "value": "“Simulation result of the fitted model showing the concentration fold change of total β-catenin (blue) and AXIN expression (red) on (A) P5, and (B) Ref”",
            "key": "Description"
        },
        {
            "id": "A438065548",
            "value": "Referencehttps://github.com/SFB-ELAINE/SI_Staehlke_MDPI_Cells/tree/master/Experiments",
            "key": "Reference"
        },
        {
            "id": "A472174540",
            "value": "Time course analysis",
            "key": "Category"
        },
        {
            "id": "A902433237",
            "value": "Simulation results of SE2",
            "key": "Description"
        },
        {
            "id": "A541350899",
            "value": "Figure 8",
            "key": "Reference"
        }
    ],
    "informationRelationships": [
        {
            "properties": {
                "id": "A581130356"
            },
            "source": "A664347777",
            "target": "A102269300"
        },
        {
            "properties": {
                "id": "A723207182"
            },
            "source": "A802872420",
            "target": "A543710079"
        },
        {
            "properties": {
                "id": "A859778888"
            },
            "source": "A888260210",
            "target": "A290988780"
        },
        {
            "properties": {
                "id": "A776517368"
            },
            "source": "A075805485",
            "target": "A405247382"
        },
        {
            "properties": {
                "id": "A842863343"
            },
            "source": "A272420716",
            "target": "A656936287"
        },
        {
            "properties": {
                "id": "A531732372"
            },
            "source": "A272420716",
            "target": "A190371552"
        },
        {
            "properties": {
                "id": "A861295689"
            },
            "source": "A542103430",
            "target": "A217817274"
        },
        {
            "properties": {
                "id": "A851907645"
            },
            "source": "A542103430",
            "target": "A869460985"
        },
        {
            "properties": {
                "id": "A423306801"
            },
            "source": "A931332950",
            "target": "A605575448"
        },
        {
            "properties": {
                "id": "A846335601"
            },
            "source": "A931332950",
            "target": "A820792495"
        },
        {
            "properties": {
                "id": "A957064897"
            },
            "source": "A365653753",
            "target": "A421992024"
        },
        {
            "properties": {
                "id": "A750062199"
            },
            "source": "A476977139",
            "target": "A558697506"
        },
        {
            "properties": {
                "id": "A104753803"
            },
            "source": "A817202761",
            "target": "A377968986"
        },
        {
            "properties": {
                "id": "A588366921"
            },
            "source": "A602050235",
            "target": "A693652544"
        },
        {
            "properties": {
                "id": "A952899743"
            },
            "source": "A602050235",
            "target": "A980294202"
        },
        {
            "properties": {
                "id": "A400690061"
            },
            "source": "A562987288",
            "target": "A878176572"
        },
        {
            "properties": {
                "id": "A191855731"
            },
            "source": "A562987288",
            "target": "A484186839"
        },
        {
            "properties": {
                "id": "A211491020"
            },
            "source": "A414618519",
            "target": "A925794023"
        },
        {
            "properties": {
                "id": "A309528586"
            },
            "source": "A925094078",
            "target": "A817234833"
        },
        {
            "properties": {
                "id": "A635942890"
            },
            "source": "A925094078",
            "target": "A937492589"
        },
        {
            "properties": {
                "id": "A623818444"
            },
            "source": "A602994430",
            "target": "A300181860"
        },
        {
            "properties": {
                "id": "A193894376"
            },
            "source": "A094887526",
            "target": "A121183787"
        },
        {
            "properties": {
                "id": "A828015722"
            },
            "source": "A094887526",
            "target": "A680760969"
        },
        {
            "properties": {
                "id": "A712420496"
            },
            "source": "A094887526",
            "target": "A053751881"
        },
        {
            "properties": {
                "id": "A120374231"
            },
            "source": "A094887526",
            "target": "A402451520"
        },
        {
            "properties": {
                "id": "A436513448"
            },
            "source": "A099715188",
            "target": "A550810506"
        },
        {
            "properties": {
                "id": "A193130935"
            },
            "source": "A099715188",
            "target": "A986849860"
        },
        {
            "properties": {
                "id": "A287346957"
            },
            "source": "A099715188",
            "target": "A002986823"
        },
        {
            "properties": {
                "id": "A583507683"
            },
            "source": "A099715188",
            "target": "A720890716"
        },
        {
            "properties": {
                "id": "A869811380"
            },
            "source": "A164788655",
            "target": "A593151064"
        },
        {
            "properties": {
                "id": "A470657148"
            },
            "source": "A164788655",
            "target": "A011818223"
        },
        {
            "properties": {
                "id": "A663358820"
            },
            "source": "A164788655",
            "target": "A263343803"
        },
        {
            "properties": {
                "id": "A859784685"
            },
            "source": "A164788655",
            "target": "A894771327"
        },
        {
            "properties": {
                "id": "A703696900"
            },
            "source": "A093269676",
            "target": "A824145172"
        },
        {
            "properties": {
                "id": "A773206149"
            },
            "source": "A093269676",
            "target": "A041812006"
        },
        {
            "properties": {
                "id": "A670156791"
            },
            "source": "A093269676",
            "target": "A208605606"
        },
        {
            "properties": {
                "id": "A575971657"
            },
            "source": "A093269676",
            "target": "A411120689"
        },
        {
            "properties": {
                "id": "A748429828"
            },
            "source": "A837623630",
            "target": "A118555318"
        },
        {
            "properties": {
                "id": "A300030690"
            },
            "source": "A837623630",
            "target": "A482966599"
        },
        {
            "properties": {
                "id": "A987445500"
            },
            "source": "A762734965",
            "target": "A675386223"
        },
        {
            "properties": {
                "id": "A531416382"
            },
            "source": "A762734965",
            "target": "A066382860"
        },
        {
            "properties": {
                "id": "A779023595"
            },
            "source": "A069398457",
            "target": "A930792661"
        },
        {
            "properties": {
                "id": "A995420260"
            },
            "source": "A069398457",
            "target": "A584456667"
        },
        {
            "properties": {
                "id": "A820395519"
            },
            "source": "A126050364",
            "target": "A066343459"
        },
        {
            "properties": {
                "id": "A146320235"
            },
            "source": "A126050364",
            "target": "A111217964"
        },
        {
            "properties": {
                "id": "A640330379"
            },
            "source": "A977963810",
            "target": "A691340228"
        },
        {
            "properties": {
                "id": "A404412497"
            },
            "source": "A977963810",
            "target": "A307924101"
        },
        {
            "properties": {
                "id": "A581600475"
            },
            "source": "A945569506",
            "target": "A364645065"
        },
        {
            "properties": {
                "id": "A285730422"
            },
            "source": "A945569506",
            "target": "A901826153"
        },
        {
            "properties": {
                "id": "A917295668"
            },
            "source": "A813999171",
            "target": "A795027763"
        },
        {
            "properties": {
                "id": "A989151252"
            },
            "source": "A813999171",
            "target": "A835546771"
        },
        {
            "properties": {
                "id": "A130336647"
            },
            "source": "A191847253",
            "target": "A569300781"
        },
        {
            "properties": {
                "id": "A522306775"
            },
            "source": "A191847253",
            "target": "A177316640"
        },
        {
            "properties": {
                "id": "A162854265"
            },
            "source": "A608469162",
            "target": "A265336152"
        },
        {
            "properties": {
                "id": "A035587913"
            },
            "source": "A608469162",
            "target": "A934507864"
        },
        {
            "properties": {
                "id": "A781806322"
            },
            "source": "A361623837",
            "target": "A264126614"
        },
        {
            "properties": {
                "id": "A564085266"
            },
            "source": "A361623837",
            "target": "A385543127"
        },
        {
            "properties": {
                "id": "A135343688"
            },
            "source": "A361623837",
            "target": "A887177758"
        },
        {
            "properties": {
                "id": "A286930684"
            },
            "source": "A579171034",
            "target": "A549864769"
        },
        {
            "properties": {
                "id": "A259290338"
            },
            "source": "A579171034",
            "target": "A573114118"
        },
        {
            "properties": {
                "id": "A309836771"
            },
            "source": "A920463403",
            "target": "A339753127"
        },
        {
            "properties": {
                "id": "A737201938"
            },
            "source": "A920463403",
            "target": "A788713011"
        },
        {
            "properties": {
                "id": "A425529291"
            },
            "source": "A609016765",
            "target": "A535014839"
        },
        {
            "properties": {
                "id": "A087109709"
            },
            "source": "A609016765",
            "target": "A584289798"
        },
        {
            "properties": {
                "id": "A247055595"
            },
            "source": "A609016765",
            "target": "A160584005"
        },
        {
            "properties": {
                "id": "A386076879"
            },
            "source": "A384548797",
            "target": "A324450670"
        },
        {
            "properties": {
                "id": "A065940575"
            },
            "source": "A384548797",
            "target": "A831808586"
        },
        {
            "properties": {
                "id": "A700009458"
            },
            "source": "A384548797",
            "target": "A550231659"
        },
        {
            "properties": {
                "id": "A236772905"
            },
            "source": "A811571013",
            "target": "A886466719"
        },
        {
            "properties": {
                "id": "A917890522"
            },
            "source": "A811571013",
            "target": "A849404727"
        },
        {
            "properties": {
                "id": "A112099193"
            },
            "source": "A811571013",
            "target": "A432209445"
        },
        {
            "properties": {
                "id": "A217115407"
            },
            "source": "A208188865",
            "target": "A297675617"
        },
        {
            "properties": {
                "id": "A977051971"
            },
            "source": "A208188865",
            "target": "A904110170"
        },
        {
            "properties": {
                "id": "A283338311"
            },
            "source": "A208188865",
            "target": "A340128083"
        },
        {
            "properties": {
                "id": "A234744224"
            },
            "source": "A972991343",
            "target": "A911151959"
        },
        {
            "properties": {
                "id": "A778905850"
            },
            "source": "A972991343",
            "target": "A680007562"
        },
        {
            "properties": {
                "id": "A284575863"
            },
            "source": "A972991343",
            "target": "A726534111"
        },
        {
            "properties": {
                "id": "A509792369"
            },
            "source": "A799534591",
            "target": "A303129913"
        },
        {
            "properties": {
                "id": "A535256952"
            },
            "source": "A799534591",
            "target": "A540862165"
        },
        {
            "properties": {
                "id": "A802942431"
            },
            "source": "A877929748",
            "target": "A192816907"
        },
        {
            "properties": {
                "id": "A356405435"
            },
            "source": "A877929748",
            "target": "A825622584"
        },
        {
            "properties": {
                "id": "A682857764"
            },
            "source": "A917575354",
            "target": "A190237267"
        },
        {
            "properties": {
                "id": "A258573502"
            },
            "source": "A917575354",
            "target": "A355466510"
        },
        {
            "properties": {
                "id": "A867741564"
            },
            "source": "A158577372",
            "target": "A564138519"
        },
        {
            "properties": {
                "id": "A137837691"
            },
            "source": "A158577372",
            "target": "A195137641"
        },
        {
            "properties": {
                "id": "A372862670"
            },
            "source": "A004125609",
            "target": "A512739779"
        },
        {
            "properties": {
                "id": "A675270424"
            },
            "source": "A004125609",
            "target": "A642771823"
        },
        {
            "properties": {
                "id": "A421584169"
            },
            "source": "A004125609",
            "target": "A842966862"
        },
        {
            "properties": {
                "id": "A210195248"
            },
            "source": "A095542915",
            "target": "A353922274"
        },
        {
            "properties": {
                "id": "A922608148"
            },
            "source": "A095542915",
            "target": "A063251415"
        },
        {
            "properties": {
                "id": "A416207041"
            },
            "source": "A302153051",
            "target": "A413655825"
        },
        {
            "properties": {
                "id": "A664490985"
            },
            "source": "A302153051",
            "target": "A362143708"
        },
        {
            "properties": {
                "id": "A645143125"
            },
            "source": "A302153051",
            "target": "A913542308"
        },
        {
            "properties": {
                "id": "A787309165"
            },
            "source": "A377972817",
            "target": "A294687887"
        },
        {
            "properties": {
                "id": "A493774531"
            },
            "source": "A377972817",
            "target": "A804752990"
        },
        {
            "properties": {
                "id": "A648823982"
            },
            "source": "A183704911",
            "target": "A324303387"
        },
        {
            "properties": {
                "id": "A961010780"
            },
            "source": "A183704911",
            "target": "A648369672"
        },
        {
            "properties": {
                "id": "A476537004"
            },
            "source": "A183704911",
            "target": "A322165203"
        },
        {
            "properties": {
                "id": "A397174672"
            },
            "source": "A154812657",
            "target": "A608901103"
        },
        {
            "properties": {
                "id": "A354258315"
            },
            "source": "A154812657",
            "target": "A805038593"
        },
        {
            "properties": {
                "id": "A246697020"
            },
            "source": "A508429440",
            "target": "A465368635"
        },
        {
            "properties": {
                "id": "A630371768"
            },
            "source": "A508429440",
            "target": "A922374038"
        },
        {
            "properties": {
                "id": "A822087888"
            },
            "source": "A508429440",
            "target": "A723933724"
        },
        {
            "properties": {
                "id": "A241254028"
            },
            "source": "A855613504",
            "target": "A182804304"
        },
        {
            "properties": {
                "id": "A814225508"
            },
            "source": "A855613504",
            "target": "A961486029"
        },
        {
            "properties": {
                "id": "A307342176"
            },
            "source": "A750338088",
            "target": "A702445761"
        },
        {
            "properties": {
                "id": "A370636612"
            },
            "source": "A750338088",
            "target": "A596107101"
        },
        {
            "properties": {
                "id": "A350981147"
            },
            "source": "A750338088",
            "target": "A974872917"
        },
        {
            "properties": {
                "id": "A526862994"
            },
            "source": "A750338088",
            "target": "A113623101"
        },
        {
            "properties": {
                "id": "A173230283"
            },
            "source": "A750338088",
            "target": "A962212514"
        },
        {
            "properties": {
                "id": "A760171286"
            },
            "source": "A477001086",
            "target": "A595309132"
        },
        {
            "properties": {
                "id": "A531548189"
            },
            "source": "A477001086",
            "target": "A230599239"
        },
        {
            "properties": {
                "id": "A728209494"
            },
            "source": "A477001086",
            "target": "A075708690"
        },
        {
            "properties": {
                "id": "A380225962"
            },
            "source": "A477001086",
            "target": "A120595742"
        },
        {
            "properties": {
                "id": "A526682362"
            },
            "source": "A477001086",
            "target": "A428824767"
        },
        {
            "properties": {
                "id": "A504676272"
            },
            "source": "A738948596",
            "target": "A079451928"
        },
        {
            "properties": {
                "id": "A492737612"
            },
            "source": "A738948596",
            "target": "A620875475"
        },
        {
            "properties": {
                "id": "A281955585"
            },
            "source": "A738948596",
            "target": "A394812946"
        },
        {
            "properties": {
                "id": "A917721125"
            },
            "source": "A738948596",
            "target": "A865223367"
        },
        {
            "properties": {
                "id": "A851988289"
            },
            "source": "A738948596",
            "target": "A526052808"
        },
        {
            "properties": {
                "id": "A646811532"
            },
            "source": "A121726397",
            "target": "A729692044"
        },
        {
            "properties": {
                "id": "A914339515"
            },
            "source": "A431632659",
            "target": "A172039920"
        },
        {
            "properties": {
                "id": "A360289091"
            },
            "source": "A585972705",
            "target": "A743141138"
        },
        {
            "properties": {
                "id": "A998555377"
            },
            "source": "A585972705",
            "target": "A199139271"
        },
        {
            "properties": {
                "id": "A668200078"
            },
            "source": "A044349635",
            "target": "A376992530"
        },
        {
            "properties": {
                "id": "A809374812"
            },
            "source": "A044349635",
            "target": "A173652459"
        },
        {
            "properties": {
                "id": "A838091412"
            },
            "source": "A044349635",
            "target": "A973176629"
        },
        {
            "properties": {
                "id": "A730086682"
            },
            "source": "A044349635",
            "target": "A576557558"
        },
        {
            "properties": {
                "id": "A284510164"
            },
            "source": "A533093766",
            "target": "A554138537"
        },
        {
            "properties": {
                "id": "A105811775"
            },
            "source": "A533093766",
            "target": "A739533442"
        },
        {
            "properties": {
                "id": "A424978006"
            },
            "source": "A533093766",
            "target": "A023006098"
        },
        {
            "properties": {
                "id": "A493825442"
            },
            "source": "A783183467",
            "target": "A734346457"
        },
        {
            "properties": {
                "id": "A221492058"
            },
            "source": "A783183467",
            "target": "A867258509"
        },
        {
            "properties": {
                "id": "A673832934"
            },
            "source": "A746245896",
            "target": "A239896440"
        },
        {
            "properties": {
                "id": "A131107920"
            },
            "source": "A746245896",
            "target": "A701944653"
        },
        {
            "properties": {
                "id": "A457564331"
            },
            "source": "A868923637",
            "target": "A039871002"
        },
        {
            "properties": {
                "id": "A619323528"
            },
            "source": "A868923637",
            "target": "A642360070"
        },
        {
            "properties": {
                "id": "A424546474"
            },
            "source": "A102095311",
            "target": "A858140195"
        },
        {
            "properties": {
                "id": "A258116228"
            },
            "source": "A872505047",
            "target": "A563491084"
        },
        {
            "properties": {
                "id": "A867215790"
            },
            "source": "A872505047",
            "target": "A022003118"
        },
        {
            "properties": {
                "id": "A397182824"
            },
            "source": "A872505047",
            "target": "A409474383"
        },
        {
            "properties": {
                "id": "A172862083"
            },
            "source": "A872505047",
            "target": "A583933114"
        },
        {
            "properties": {
                "id": "A156035542"
            },
            "source": "A872505047",
            "target": "A587979270"
        },
        {
            "properties": {
                "id": "A627133241"
            },
            "source": "A519297769",
            "target": "A010146349"
        },
        {
            "properties": {
                "id": "A690217694"
            },
            "source": "A519297769",
            "target": "A597460534"
        },
        {
            "properties": {
                "id": "A226758299"
            },
            "source": "A519297769",
            "target": "A323298193"
        },
        {
            "properties": {
                "id": "A787425209"
            },
            "source": "A519297769",
            "target": "A366007227"
        },
        {
            "properties": {
                "id": "A349107186"
            },
            "source": "A519297769",
            "target": "A579129246"
        },
        {
            "properties": {
                "id": "A608020711"
            },
            "source": "A296531452",
            "target": "A584249744"
        },
        {
            "properties": {
                "id": "A273937260"
            },
            "source": "A296531452",
            "target": "A200779351"
        },
        {
            "properties": {
                "id": "A519814115"
            },
            "source": "A296531452",
            "target": "A403977854"
        },
        {
            "properties": {
                "id": "A236383528"
            },
            "source": "A296531452",
            "target": "A834952151"
        },
        {
            "properties": {
                "id": "A369554579"
            },
            "source": "A296531452",
            "target": "A592308775"
        },
        {
            "properties": {
                "id": "A025074344"
            },
            "source": "A937499380",
            "target": "A888808845"
        },
        {
            "properties": {
                "id": "A476376247"
            },
            "source": "A937499380",
            "target": "A140790932"
        },
        {
            "properties": {
                "id": "A274995909"
            },
            "source": "A937499380",
            "target": "A049225259"
        },
        {
            "properties": {
                "id": "A492205070"
            },
            "source": "A937499380",
            "target": "A386284298"
        },
        {
            "properties": {
                "id": "A424621858"
            },
            "source": "A937499380",
            "target": "A559102754"
        },
        {
            "properties": {
                "id": "A177101866"
            },
            "source": "A745022245",
            "target": "A772443525"
        },
        {
            "properties": {
                "id": "A439987200"
            },
            "source": "A745022245",
            "target": "A854775969"
        },
        {
            "properties": {
                "id": "A361521034"
            },
            "source": "A745022245",
            "target": "A940936941"
        },
        {
            "properties": {
                "id": "A443889933"
            },
            "source": "A745022245",
            "target": "A016082387"
        },
        {
            "properties": {
                "id": "A338228450"
            },
            "source": "A745022245",
            "target": "A343123657"
        },
        {
            "properties": {
                "id": "A922352309"
            },
            "source": "A986349945",
            "target": "A487373553"
        },
        {
            "properties": {
                "id": "A806380959"
            },
            "source": "A986349945",
            "target": "A659142363"
        },
        {
            "properties": {
                "id": "A046610024"
            },
            "source": "A986349945",
            "target": "A056599048"
        },
        {
            "properties": {
                "id": "A486397779"
            },
            "source": "A163588891",
            "target": "A316459120"
        },
        {
            "properties": {
                "id": "A207601352"
            },
            "source": "A163588891",
            "target": "A320785691"
        },
        {
            "properties": {
                "id": "A457215108"
            },
            "source": "A534741224",
            "target": "A482355897"
        },
        {
            "properties": {
                "id": "A746009900"
            },
            "source": "A534741224",
            "target": "A509975230"
        },
        {
            "properties": {
                "id": "A966602482"
            },
            "source": "A169885947",
            "target": "A248135436"
        },
        {
            "properties": {
                "id": "A069829163"
            },
            "source": "A425130308",
            "target": "A985021408"
        },
        {
            "properties": {
                "id": "A975724744"
            },
            "source": "A900256158",
            "target": "A851174124"
        },
        {
            "properties": {
                "id": "A741301352"
            },
            "source": "A584826869",
            "target": "A355296739"
        },
        {
            "properties": {
                "id": "A515010495"
            },
            "source": "A584826869",
            "target": "A647308661"
        },
        {
            "properties": {
                "id": "A206172748"
            },
            "source": "A584826869",
            "target": "A472644631"
        },
        {
            "properties": {
                "id": "A205444021"
            },
            "source": "A584826869",
            "target": "A286265825"
        },
        {
            "properties": {
                "id": "A163765700"
            },
            "source": "A584826869",
            "target": "A716498574"
        },
        {
            "properties": {
                "id": "A790889906"
            },
            "source": "A200152417",
            "target": "A265941619"
        },
        {
            "properties": {
                "id": "A954051775"
            },
            "source": "A200152417",
            "target": "A447866044"
        },
        {
            "properties": {
                "id": "A902222701"
            },
            "source": "A200152417",
            "target": "A822359569"
        },
        {
            "properties": {
                "id": "A352422879"
            },
            "source": "A200152417",
            "target": "A510234087"
        },
        {
            "properties": {
                "id": "A409357487"
            },
            "source": "A200152417",
            "target": "A692818996"
        },
        {
            "properties": {
                "id": "A988825086"
            },
            "source": "A648692628",
            "target": "A607998486"
        },
        {
            "properties": {
                "id": "A509860443"
            },
            "source": "A648692628",
            "target": "A344137933"
        },
        {
            "properties": {
                "id": "A234105243"
            },
            "source": "A648692628",
            "target": "A689239614"
        },
        {
            "properties": {
                "id": "A047292513"
            },
            "source": "A759707804",
            "target": "A836313861"
        },
        {
            "properties": {
                "id": "A668480016"
            },
            "source": "A759707804",
            "target": "A359977658"
        },
        {
            "properties": {
                "id": "A915238781"
            },
            "source": "A926529095",
            "target": "A459294337"
        },
        {
            "properties": {
                "id": "A216354915"
            },
            "source": "A608337848",
            "target": "A572205433"
        },
        {
            "properties": {
                "id": "A846582286"
            },
            "source": "A608337848",
            "target": "A629111933"
        },
        {
            "properties": {
                "id": "A015408765"
            },
            "source": "A835191486",
            "target": "A896405372"
        },
        {
            "properties": {
                "id": "A538770067"
            },
            "source": "A835191486",
            "target": "A018000558"
        },
        {
            "properties": {
                "id": "A962219279"
            },
            "source": "A835191486",
            "target": "A894698258"
        },
        {
            "properties": {
                "id": "A413926201"
            },
            "source": "A835191486",
            "target": "A040280323"
        },
        {
            "properties": {
                "id": "A334135336"
            },
            "source": "A835191486",
            "target": "A461467537"
        },
        {
            "properties": {
                "id": "A585935634"
            },
            "source": "A900341283",
            "target": "A439689343"
        },
        {
            "properties": {
                "id": "A503402864"
            },
            "source": "A900341283",
            "target": "A686193493"
        },
        {
            "properties": {
                "id": "A882829632"
            },
            "source": "A900341283",
            "target": "A587191808"
        },
        {
            "properties": {
                "id": "A763829759"
            },
            "source": "A444153892",
            "target": "A876422417"
        },
        {
            "properties": {
                "id": "A547239659"
            },
            "source": "A444153892",
            "target": "A735480171"
        },
        {
            "properties": {
                "id": "A629333161"
            },
            "source": "A370751309",
            "target": "A519806572"
        },
        {
            "properties": {
                "id": "A196937058"
            },
            "source": "A370751309",
            "target": "A029546037"
        },
        {
            "properties": {
                "id": "A698957166"
            },
            "source": "A370751309",
            "target": "A534498539"
        },
        {
            "properties": {
                "id": "A515050558"
            },
            "source": "A506338950",
            "target": "A589558525"
        },
        {
            "properties": {
                "id": "A104522320"
            },
            "source": "A506338950",
            "target": "A396714673"
        },
        {
            "properties": {
                "id": "A043972145"
            },
            "source": "A761556911",
            "target": "A313114992"
        },
        {
            "properties": {
                "id": "A947371654"
            },
            "source": "A761556911",
            "target": "A074309759"
        },
        {
            "properties": {
                "id": "A971690486"
            },
            "source": "A761556911",
            "target": "A917188964"
        },
        {
            "properties": {
                "id": "A379239556"
            },
            "source": "A489456523",
            "target": "A306240747"
        },
        {
            "properties": {
                "id": "A982553132"
            },
            "source": "A489456523",
            "target": "A550353183"
        },
        {
            "properties": {
                "id": "A690605910"
            },
            "source": "A891625306",
            "target": "A559386320"
        },
        {
            "properties": {
                "id": "A617816537"
            },
            "source": "A891625306",
            "target": "A012593155"
        },
        {
            "properties": {
                "id": "A514940247"
            },
            "source": "A891625306",
            "target": "A118215605"
        },
        {
            "properties": {
                "id": "A274293598"
            },
            "source": "A509945287",
            "target": "A145147667"
        },
        {
            "properties": {
                "id": "A507427890"
            },
            "source": "A509945287",
            "target": "A251409782"
        },
        {
            "properties": {
                "id": "A593257625"
            },
            "source": "A308245697",
            "target": "A467656069"
        },
        {
            "properties": {
                "id": "A515238834"
            },
            "source": "A308245697",
            "target": "A093301167"
        },
        {
            "properties": {
                "id": "A906975992"
            },
            "source": "A308245697",
            "target": "A684653069"
        },
        {
            "properties": {
                "id": "A673966999"
            },
            "source": "A308245697",
            "target": "A687184710"
        },
        {
            "properties": {
                "id": "A182127709"
            },
            "source": "A308245697",
            "target": "A802821375"
        },
        {
            "properties": {
                "id": "A386042315"
            },
            "source": "A572221820",
            "target": "A182017843"
        },
        {
            "properties": {
                "id": "A874980574"
            },
            "source": "A572221820",
            "target": "A906321946"
        },
        {
            "properties": {
                "id": "A181404654"
            },
            "source": "A572221820",
            "target": "A176491003"
        },
        {
            "properties": {
                "id": "A928462099"
            },
            "source": "A864963143",
            "target": "A050380657"
        },
        {
            "properties": {
                "id": "A715112877"
            },
            "source": "A864963143",
            "target": "A291571333"
        },
        {
            "properties": {
                "id": "A729897036"
            },
            "source": "A736623889",
            "target": "A754224812"
        },
        {
            "properties": {
                "id": "A117858090"
            },
            "source": "A736623889",
            "target": "A815470277"
        },
        {
            "properties": {
                "id": "A765107962"
            },
            "source": "A736623889",
            "target": "A802088105"
        },
        {
            "properties": {
                "id": "A452592218"
            },
            "source": "A828474780",
            "target": "A932802289"
        },
        {
            "properties": {
                "id": "A635388443"
            },
            "source": "A828474780",
            "target": "A766537490"
        },
        {
            "properties": {
                "id": "A976908742"
            },
            "source": "A828474780",
            "target": "A021252039"
        },
        {
            "properties": {
                "id": "A367164763"
            },
            "source": "A929406199",
            "target": "A582386085"
        },
        {
            "properties": {
                "id": "A785723706"
            },
            "source": "A929406199",
            "target": "A491750932"
        },
        {
            "properties": {
                "id": "A600520900"
            },
            "source": "A698791173",
            "target": "A694118490"
        },
        {
            "properties": {
                "id": "A531261376"
            },
            "source": "A698791173",
            "target": "A482593817"
        },
        {
            "properties": {
                "id": "A392785307"
            },
            "source": "A186441311",
            "target": "A902849812"
        },
        {
            "properties": {
                "id": "A928303259"
            },
            "source": "A186441311",
            "target": "A488960230"
        },
        {
            "properties": {
                "id": "A603199954"
            },
            "source": "A186441311",
            "target": "A167358764"
        },
        {
            "properties": {
                "id": "A444545281"
            },
            "source": "A434270151",
            "target": "A914296501"
        },
        {
            "properties": {
                "id": "A105789264"
            },
            "source": "A434270151",
            "target": "A361937535"
        },
        {
            "properties": {
                "id": "A640290422"
            },
            "source": "A122619267",
            "target": "A791125081"
        },
        {
            "properties": {
                "id": "A431882534"
            },
            "source": "A122619267",
            "target": "A674137960"
        },
        {
            "properties": {
                "id": "A453913303"
            },
            "source": "A122619267",
            "target": "A397023722"
        },
        {
            "properties": {
                "id": "A197875412"
            },
            "source": "A914204679",
            "target": "A288288874"
        },
        {
            "properties": {
                "id": "A400329821"
            },
            "source": "A914204679",
            "target": "A310875003"
        },
        {
            "properties": {
                "id": "A646119380"
            },
            "source": "A852464783",
            "target": "A835725607"
        },
        {
            "properties": {
                "id": "A760434559"
            },
            "source": "A852464783",
            "target": "A635992263"
        },
        {
            "properties": {
                "id": "A817471272"
            },
            "source": "A852464783",
            "target": "A800447049"
        },
        {
            "properties": {
                "id": "A619954153"
            },
            "source": "A852464783",
            "target": "A814405560"
        },
        {
            "properties": {
                "id": "A423531103"
            },
            "source": "A852464783",
            "target": "A442081370"
        },
        {
            "properties": {
                "id": "A715039438"
            },
            "source": "A979621917",
            "target": "A436028326"
        },
        {
            "properties": {
                "id": "A775760057"
            },
            "source": "A979621917",
            "target": "A927222914"
        },
        {
            "properties": {
                "id": "A357298431"
            },
            "source": "A979621917",
            "target": "A143447564"
        },
        {
            "properties": {
                "id": "A934248101"
            },
            "source": "A979621917",
            "target": "A622456287"
        },
        {
            "properties": {
                "id": "A664195153"
            },
            "source": "A979621917",
            "target": "A424271977"
        },
        {
            "properties": {
                "id": "A414049228"
            },
            "source": "A371809968",
            "target": "A899628248"
        },
        {
            "properties": {
                "id": "A694691977"
            },
            "source": "A371809968",
            "target": "A735326694"
        },
        {
            "properties": {
                "id": "A705306973"
            },
            "source": "A371809968",
            "target": "A311178575"
        },
        {
            "properties": {
                "id": "A962745860"
            },
            "source": "A371809968",
            "target": "A073617180"
        },
        {
            "properties": {
                "id": "A987204493"
            },
            "source": "A371809968",
            "target": "A646729295"
        },
        {
            "properties": {
                "id": "A096086595"
            },
            "source": "A491738820",
            "target": "A286107413"
        },
        {
            "properties": {
                "id": "A240692237"
            },
            "source": "A491738820",
            "target": "A066999903"
        },
        {
            "properties": {
                "id": "A508498204"
            },
            "source": "A491738820",
            "target": "A878127864"
        },
        {
            "properties": {
                "id": "A439746836"
            },
            "source": "A491738820",
            "target": "A966746094"
        },
        {
            "properties": {
                "id": "A191231209"
            },
            "source": "A491738820",
            "target": "A207636238"
        },
        {
            "properties": {
                "id": "A036746702"
            },
            "source": "A569714481",
            "target": "A910130228"
        },
        {
            "properties": {
                "id": "A820022845"
            },
            "source": "A569714481",
            "target": "A342760818"
        },
        {
            "properties": {
                "id": "A130882947"
            },
            "source": "A569714481",
            "target": "A328402179"
        },
        {
            "properties": {
                "id": "A984105711"
            },
            "source": "A569714481",
            "target": "A246342230"
        },
        {
            "properties": {
                "id": "A812610083"
            },
            "source": "A569714481",
            "target": "A429918901"
        },
        {
            "properties": {
                "id": "A194371586"
            },
            "source": "A680949026",
            "target": "A360090373"
        },
        {
            "properties": {
                "id": "A851292672"
            },
            "source": "A823824531",
            "target": "A353833118"
        },
        {
            "properties": {
                "id": "A547894775"
            },
            "source": "A823824531",
            "target": "A880970827"
        },
        {
            "properties": {
                "id": "A803154406"
            },
            "source": "A823824531",
            "target": "A849985109"
        },
        {
            "properties": {
                "id": "A710293088"
            },
            "source": "A823824531",
            "target": "A523965278"
        },
        {
            "properties": {
                "id": "A168578518"
            },
            "source": "A583007374",
            "target": "A316883628"
        },
        {
            "properties": {
                "id": "A732331663"
            },
            "source": "A837373806",
            "target": "A557274043"
        },
        {
            "properties": {
                "id": "A793594959"
            },
            "source": "A837373806",
            "target": "A244549155"
        },
        {
            "properties": {
                "id": "A438420591"
            },
            "source": "A695747988",
            "target": "A735997652"
        },
        {
            "properties": {
                "id": "A998457989"
            },
            "source": "A142483524",
            "target": "A195176144"
        },
        {
            "properties": {
                "id": "A832766427"
            },
            "source": "A142483524",
            "target": "A353276764"
        },
        {
            "properties": {
                "id": "A672841328"
            },
            "source": "A142483524",
            "target": "A971526578"
        },
        {
            "properties": {
                "id": "A376806423"
            },
            "source": "A339471892",
            "target": "A445821213"
        },
        {
            "properties": {
                "id": "A070735443"
            },
            "source": "A339471892",
            "target": "A042142416"
        },
        {
            "properties": {
                "id": "A219209175"
            },
            "source": "A339471892",
            "target": "A311799381"
        },
        {
            "properties": {
                "id": "A245617290"
            },
            "source": "A539546793",
            "target": "A147756856"
        },
        {
            "properties": {
                "id": "A824607812"
            },
            "source": "A539546793",
            "target": "A245957340"
        },
        {
            "properties": {
                "id": "A932715860"
            },
            "source": "A968509255",
            "target": "A430706042"
        },
        {
            "properties": {
                "id": "A964135380"
            },
            "source": "A968509255",
            "target": "A617712571"
        },
        {
            "properties": {
                "id": "A520100730"
            },
            "source": "A652498287",
            "target": "A823362691"
        },
        {
            "properties": {
                "id": "A861352697"
            },
            "source": "A250419435",
            "target": "A480792463"
        },
        {
            "properties": {
                "id": "A138078759"
            },
            "source": "A250419435",
            "target": "A869938107"
        },
        {
            "properties": {
                "id": "A246156311"
            },
            "source": "A956658352",
            "target": "A167864378"
        },
        {
            "properties": {
                "id": "A134928899"
            },
            "source": "A599246535",
            "target": "A016786307"
        },
        {
            "properties": {
                "id": "A947594389"
            },
            "source": "A839087413",
            "target": "A003115406"
        },
        {
            "properties": {
                "id": "A266692851"
            },
            "source": "A839087413",
            "target": "A494191912"
        },
        {
            "properties": {
                "id": "A777458091"
            },
            "source": "A839087413",
            "target": "A873805896"
        },
        {
            "properties": {
                "id": "A109871321"
            },
            "source": "A169063722",
            "target": "A421759894"
        },
        {
            "properties": {
                "id": "A469045963"
            },
            "source": "A169063722",
            "target": "A931860110"
        },
        {
            "properties": {
                "id": "A691236603"
            },
            "source": "A169063722",
            "target": "A234947114"
        },
        {
            "properties": {
                "id": "A325206340"
            },
            "source": "A968811847",
            "target": "A856678628"
        },
        {
            "properties": {
                "id": "A001672209"
            },
            "source": "A800550978",
            "target": "A896253855"
        },
        {
            "properties": {
                "id": "A367451290"
            },
            "source": "A800550978",
            "target": "A867276954"
        },
        {
            "properties": {
                "id": "A360870540"
            },
            "source": "A994044405",
            "target": "A585916106"
        },
        {
            "properties": {
                "id": "A456912389"
            },
            "source": "A994044405",
            "target": "A354831747"
        },
        {
            "properties": {
                "id": "A791501111"
            },
            "source": "A988822149",
            "target": "A367359762"
        },
        {
            "properties": {
                "id": "A177996089"
            },
            "source": "A988822149",
            "target": "A402194539"
        },
        {
            "properties": {
                "id": "A996456265"
            },
            "source": "A988822149",
            "target": "A599000383"
        },
        {
            "properties": {
                "id": "A227508755"
            },
            "source": "A681790778",
            "target": "A442834962"
        },
        {
            "properties": {
                "id": "A554208125"
            },
            "source": "A681790778",
            "target": "A674584559"
        },
        {
            "properties": {
                "id": "A804778553"
            },
            "source": "A461694733",
            "target": "A296858988"
        },
        {
            "properties": {
                "id": "A614412472"
            },
            "source": "A461694733",
            "target": "A205268602"
        },
        {
            "properties": {
                "id": "A602418067"
            },
            "source": "A461694733",
            "target": "A030516520"
        },
        {
            "properties": {
                "id": "A646905031"
            },
            "source": "A461694733",
            "target": "A149714525"
        },
        {
            "properties": {
                "id": "A050951493"
            },
            "source": "A443450497",
            "target": "A108658950"
        },
        {
            "properties": {
                "id": "A863385074"
            },
            "source": "A443450497",
            "target": "A277889045"
        },
        {
            "properties": {
                "id": "A098598611"
            },
            "source": "A338928651",
            "target": "A808019158"
        },
        {
            "properties": {
                "id": "A558003127"
            },
            "source": "A338928651",
            "target": "A270935554"
        },
        {
            "properties": {
                "id": "A623225899"
            },
            "source": "A929968517",
            "target": "A967187840"
        },
        {
            "properties": {
                "id": "A358256572"
            },
            "source": "A929968517",
            "target": "A245909744"
        },
        {
            "properties": {
                "id": "A724377469"
            },
            "source": "A813293517",
            "target": "A031739033"
        },
        {
            "properties": {
                "id": "A382877523"
            },
            "source": "A997374206",
            "target": "A631667786"
        },
        {
            "properties": {
                "id": "A571091796"
            },
            "source": "A388862587",
            "target": "A614546809"
        },
        {
            "properties": {
                "id": "A569756874"
            },
            "source": "A388862587",
            "target": "A150818371"
        },
        {
            "properties": {
                "id": "A350500135"
            },
            "source": "A388862587",
            "target": "A001803136"
        },
        {
            "properties": {
                "id": "A702622151"
            },
            "source": "A388862587",
            "target": "A556077614"
        },
        {
            "properties": {
                "id": "A762340750"
            },
            "source": "A363060648",
            "target": "A664221191"
        },
        {
            "properties": {
                "id": "A697587284"
            },
            "source": "A363060648",
            "target": "A051151782"
        },
        {
            "properties": {
                "id": "A497837438"
            },
            "source": "A665782579",
            "target": "A283294334"
        },
        {
            "properties": {
                "id": "A530757878"
            },
            "source": "A665782579",
            "target": "A263283854"
        },
        {
            "properties": {
                "id": "A172027951"
            },
            "source": "A436086300",
            "target": "A588420043"
        },
        {
            "properties": {
                "id": "A354759465"
            },
            "source": "A436086300",
            "target": "A602920104"
        },
        {
            "properties": {
                "id": "A547218764"
            },
            "source": "A723988560",
            "target": "A509110341"
        },
        {
            "properties": {
                "id": "A725761326"
            },
            "source": "A723988560",
            "target": "A308905828"
        },
        {
            "properties": {
                "id": "A739143067"
            },
            "source": "A626552891",
            "target": "A985597705"
        },
        {
            "properties": {
                "id": "A286782972"
            },
            "source": "A626552891",
            "target": "A448818293"
        },
        {
            "properties": {
                "id": "A451694748"
            },
            "source": "A438161569",
            "target": "A774213211"
        },
        {
            "properties": {
                "id": "A116582241"
            },
            "source": "A438161569",
            "target": "A955667911"
        },
        {
            "properties": {
                "id": "A824628558"
            },
            "source": "A306834116",
            "target": "A396970803"
        },
        {
            "properties": {
                "id": "A407125560"
            },
            "source": "A306834116",
            "target": "A883924032"
        },
        {
            "properties": {
                "id": "A067171513"
            },
            "source": "A306834116",
            "target": "A487115419"
        },
        {
            "properties": {
                "id": "A699625196"
            },
            "source": "A306834116",
            "target": "A367680335"
        },
        {
            "properties": {
                "id": "A174358618"
            },
            "source": "A306834116",
            "target": "A128655079"
        },
        {
            "properties": {
                "id": "A562199424"
            },
            "source": "A184497026",
            "target": "A184655287"
        },
        {
            "properties": {
                "id": "A612097335"
            },
            "source": "A184497026",
            "target": "A094266793"
        },
        {
            "properties": {
                "id": "A922177815"
            },
            "source": "A184497026",
            "target": "A340564561"
        },
        {
            "properties": {
                "id": "A935322104"
            },
            "source": "A184497026",
            "target": "A053032447"
        },
        {
            "properties": {
                "id": "A423545815"
            },
            "source": "A184497026",
            "target": "A829706017"
        },
        {
            "properties": {
                "id": "A636862963"
            },
            "source": "A583278673",
            "target": "A328382608"
        },
        {
            "properties": {
                "id": "A356478241"
            },
            "source": "A583278673",
            "target": "A359978408"
        },
        {
            "properties": {
                "id": "A146518046"
            },
            "source": "A583278673",
            "target": "A051342508"
        },
        {
            "properties": {
                "id": "A960500837"
            },
            "source": "A583278673",
            "target": "A342082172"
        },
        {
            "properties": {
                "id": "A582894524"
            },
            "source": "A583278673",
            "target": "A711122309"
        },
        {
            "properties": {
                "id": "A465848085"
            },
            "source": "A305637403",
            "target": "A976754231"
        },
        {
            "properties": {
                "id": "A038656282"
            },
            "source": "A305637403",
            "target": "A212560970"
        },
        {
            "properties": {
                "id": "A381730925"
            },
            "source": "A444654584",
            "target": "A824099802"
        },
        {
            "properties": {
                "id": "A473719334"
            },
            "source": "A409954544",
            "target": "A911397044"
        },
        {
            "properties": {
                "id": "A906716845"
            },
            "source": "A409954544",
            "target": "A074936924"
        },
        {
            "properties": {
                "id": "A516102311"
            },
            "source": "A409954544",
            "target": "A969082680"
        },
        {
            "properties": {
                "id": "A200374498"
            },
            "source": "A811496466",
            "target": "A269319071"
        },
        {
            "properties": {
                "id": "A712957941"
            },
            "source": "A811496466",
            "target": "A794586707"
        },
        {
            "properties": {
                "id": "A544707511"
            },
            "source": "A274051220",
            "target": "A706544350"
        },
        {
            "properties": {
                "id": "A513357295"
            },
            "source": "A274051220",
            "target": "A011314475"
        },
        {
            "properties": {
                "id": "A779574439"
            },
            "source": "A274051220",
            "target": "A126752788"
        },
        {
            "properties": {
                "id": "A607623500"
            },
            "source": "A162474264",
            "target": "A236748674"
        },
        {
            "properties": {
                "id": "A995802774"
            },
            "source": "A162474264",
            "target": "A143993092"
        },
        {
            "properties": {
                "id": "A499827035"
            },
            "source": "A268475650",
            "target": "A216636329"
        },
        {
            "properties": {
                "id": "A442699642"
            },
            "source": "A268475650",
            "target": "A716376002"
        },
        {
            "properties": {
                "id": "A665994474"
            },
            "source": "A268475650",
            "target": "A391689888"
        },
        {
            "properties": {
                "id": "A444085375"
            },
            "source": "A796426331",
            "target": "A941311295"
        },
        {
            "properties": {
                "id": "A617498441"
            },
            "source": "A796426331",
            "target": "A958032215"
        },
        {
            "properties": {
                "id": "A943496564"
            },
            "source": "A314828351",
            "target": "A127035362"
        },
        {
            "properties": {
                "id": "A801369481"
            },
            "source": "A960419195",
            "target": "A098023370"
        },
        {
            "properties": {
                "id": "A694311659"
            },
            "source": "A239072200",
            "target": "A720089388"
        },
        {
            "properties": {
                "id": "A768598399"
            },
            "source": "A239072200",
            "target": "A985225455"
        },
        {
            "properties": {
                "id": "A699029783"
            },
            "source": "A239072200",
            "target": "A656155906"
        },
        {
            "properties": {
                "id": "A454102130"
            },
            "source": "A239072200",
            "target": "A322086190"
        },
        {
            "properties": {
                "id": "A570105913"
            },
            "source": "A571570017",
            "target": "A336655073"
        },
        {
            "properties": {
                "id": "A320939323"
            },
            "source": "A571570017",
            "target": "A916992028"
        },
        {
            "properties": {
                "id": "A657467959"
            },
            "source": "A166355591",
            "target": "A914870558"
        },
        {
            "properties": {
                "id": "A117390850"
            },
            "source": "A166355591",
            "target": "A379520421"
        },
        {
            "properties": {
                "id": "A920315178"
            },
            "source": "A591500305",
            "target": "A852263139"
        },
        {
            "properties": {
                "id": "A878154993"
            },
            "source": "A591500305",
            "target": "A292928429"
        },
        {
            "properties": {
                "id": "A170650872"
            },
            "source": "A234743753",
            "target": "A709883150"
        },
        {
            "properties": {
                "id": "A403990785"
            },
            "source": "A234743753",
            "target": "A346797545"
        },
        {
            "properties": {
                "id": "A928562518"
            },
            "source": "A641041338",
            "target": "A513455196"
        },
        {
            "properties": {
                "id": "A659510682"
            },
            "source": "A641041338",
            "target": "A804770437"
        },
        {
            "properties": {
                "id": "A547880290"
            },
            "source": "A064716712",
            "target": "A257118492"
        },
        {
            "properties": {
                "id": "A483640634"
            },
            "source": "A064716712",
            "target": "A040555703"
        },
        {
            "properties": {
                "id": "A387679238"
            },
            "source": "A064716712",
            "target": "A988487131"
        },
        {
            "properties": {
                "id": "A220187472"
            },
            "source": "A064716712",
            "target": "A521899009"
        },
        {
            "properties": {
                "id": "A112707600"
            },
            "source": "A064716712",
            "target": "A331492816"
        },
        {
            "properties": {
                "id": "A979641343"
            },
            "source": "A483759927",
            "target": "A734458466"
        },
        {
            "properties": {
                "id": "A699958688"
            },
            "source": "A483759927",
            "target": "A615351901"
        },
        {
            "properties": {
                "id": "A187446022"
            },
            "source": "A483759927",
            "target": "A592083228"
        },
        {
            "properties": {
                "id": "A050735672"
            },
            "source": "A483759927",
            "target": "A013701505"
        },
        {
            "properties": {
                "id": "A706690689"
            },
            "source": "A483759927",
            "target": "A134546970"
        },
        {
            "properties": {
                "id": "A482426014"
            },
            "source": "A753014480",
            "target": "A490286632"
        },
        {
            "properties": {
                "id": "A124077172"
            },
            "source": "A753014480",
            "target": "A820869062"
        },
        {
            "properties": {
                "id": "A357571152"
            },
            "source": "A881519004",
            "target": "A872752463"
        },
        {
            "properties": {
                "id": "A655014660"
            },
            "source": "A063596296",
            "target": "A403310080"
        },
        {
            "properties": {
                "id": "A260344927"
            },
            "source": "A063596296",
            "target": "A624870987"
        },
        {
            "properties": {
                "id": "A632745114"
            },
            "source": "A063596296",
            "target": "A409903745"
        },
        {
            "properties": {
                "id": "A802120133"
            },
            "source": "A583769335",
            "target": "A915976518"
        },
        {
            "properties": {
                "id": "A361261334"
            },
            "source": "A583769335",
            "target": "A068337752"
        },
        {
            "properties": {
                "id": "A140779747"
            },
            "source": "A333429055",
            "target": "A505768956"
        },
        {
            "properties": {
                "id": "A580703112"
            },
            "source": "A333429055",
            "target": "A045642379"
        },
        {
            "properties": {
                "id": "A428896450"
            },
            "source": "A333429055",
            "target": "A114791243"
        },
        {
            "properties": {
                "id": "A252744240"
            },
            "source": "A832778041",
            "target": "A938009046"
        },
        {
            "properties": {
                "id": "A264415329"
            },
            "source": "A832778041",
            "target": "A776397051"
        },
        {
            "properties": {
                "id": "A266655613"
            },
            "source": "A007965904",
            "target": "A695865798"
        },
        {
            "properties": {
                "id": "A752000307"
            },
            "source": "A007965904",
            "target": "A785226896"
        },
        {
            "properties": {
                "id": "A246634149"
            },
            "source": "A007965904",
            "target": "A979382213"
        },
        {
            "properties": {
                "id": "A672606768"
            },
            "source": "A766282952",
            "target": "A892990804"
        },
        {
            "properties": {
                "id": "A178950451"
            },
            "source": "A766282952",
            "target": "A335213839"
        },
        {
            "properties": {
                "id": "A989768086"
            },
            "source": "A233174982",
            "target": "A758910970"
        },
        {
            "properties": {
                "id": "A949725964"
            },
            "source": "A233174982",
            "target": "A478157128"
        },
        {
            "properties": {
                "id": "A157269758"
            },
            "source": "A233174982",
            "target": "A620996721"
        },
        {
            "properties": {
                "id": "A858919029"
            },
            "source": "A529050590",
            "target": "A367315096"
        },
        {
            "properties": {
                "id": "A643050985"
            },
            "source": "A529050590",
            "target": "A851356250"
        },
        {
            "properties": {
                "id": "A091101432"
            },
            "source": "A781965932",
            "target": "A364142321"
        },
        {
            "properties": {
                "id": "A139864197"
            },
            "source": "A781965932",
            "target": "A620961237"
        },
        {
            "properties": {
                "id": "A203297767"
            },
            "source": "A905193100",
            "target": "A555587183"
        },
        {
            "properties": {
                "id": "A407211054"
            },
            "source": "A929131057",
            "target": "A209844049"
        },
        {
            "properties": {
                "id": "A503406854"
            },
            "source": "A929131057",
            "target": "A708295774"
        },
        {
            "properties": {
                "id": "A356482137"
            },
            "source": "A929131057",
            "target": "A673164588"
        },
        {
            "properties": {
                "id": "A362702657"
            },
            "source": "A929131057",
            "target": "A495604801"
        },
        {
            "properties": {
                "id": "A400741540"
            },
            "source": "A338066800",
            "target": "A885769081"
        },
        {
            "properties": {
                "id": "A018424997"
            },
            "source": "A338066800",
            "target": "A104014681"
        },
        {
            "properties": {
                "id": "A808445545"
            },
            "source": "A554040071",
            "target": "A496209744"
        },
        {
            "properties": {
                "id": "A155787172"
            },
            "source": "A554040071",
            "target": "A559131850"
        },
        {
            "properties": {
                "id": "A549681718"
            },
            "source": "A278778527",
            "target": "A997956294"
        },
        {
            "properties": {
                "id": "A608370873"
            },
            "source": "A278778527",
            "target": "A220191309"
        },
        {
            "properties": {
                "id": "A879962451"
            },
            "source": "A221961044",
            "target": "A170567813"
        },
        {
            "properties": {
                "id": "A375516919"
            },
            "source": "A221961044",
            "target": "A193478913"
        },
        {
            "properties": {
                "id": "A273294239"
            },
            "source": "A450427049",
            "target": "A801307631"
        },
        {
            "properties": {
                "id": "A531919562"
            },
            "source": "A450427049",
            "target": "A057125985"
        },
        {
            "properties": {
                "id": "A299615921"
            },
            "source": "A961529209",
            "target": "A598331428"
        },
        {
            "properties": {
                "id": "A196910081"
            },
            "source": "A961529209",
            "target": "A023633855"
        },
        {
            "properties": {
                "id": "A349093585"
            },
            "source": "A814812175",
            "target": "A107977865"
        },
        {
            "properties": {
                "id": "A019674212"
            },
            "source": "A305179017",
            "target": "A684883462"
        },
        {
            "properties": {
                "id": "A209406621"
            },
            "source": "A305179017",
            "target": "A475582838"
        },
        {
            "properties": {
                "id": "A953757628"
            },
            "source": "A438504749",
            "target": "A007255393"
        },
        {
            "properties": {
                "id": "A721636809"
            },
            "source": "A438504749",
            "target": "A364712583"
        },
        {
            "properties": {
                "id": "A722524754"
            },
            "source": "A722284288",
            "target": "A697050689"
        },
        {
            "properties": {
                "id": "A349937137"
            },
            "source": "A722284288",
            "target": "A014740809"
        },
        {
            "properties": {
                "id": "A052094970"
            },
            "source": "A131791875",
            "target": "A646349702"
        },
        {
            "properties": {
                "id": "A581136044"
            },
            "source": "A131791875",
            "target": "A975201098"
        },
        {
            "properties": {
                "id": "A061571687"
            },
            "source": "A065654015",
            "target": "A828788607"
        },
        {
            "properties": {
                "id": "A167631652"
            },
            "source": "A065654015",
            "target": "A481243578"
        },
        {
            "properties": {
                "id": "A210320943"
            },
            "source": "A720734712",
            "target": "A956540607"
        },
        {
            "properties": {
                "id": "A570494378"
            },
            "source": "A160373510",
            "target": "A174782833"
        },
        {
            "properties": {
                "id": "A753844779"
            },
            "source": "A160373510",
            "target": "A433900726"
        },
        {
            "properties": {
                "id": "A999398082"
            },
            "source": "A155595618",
            "target": "A013408950"
        },
        {
            "properties": {
                "id": "A773166426"
            },
            "source": "A811350789",
            "target": "A557313796"
        },
        {
            "properties": {
                "id": "A068275422"
            },
            "source": "A811350789",
            "target": "A865244353"
        },
        {
            "properties": {
                "id": "A666983944"
            },
            "source": "A811350789",
            "target": "A069797961"
        },
        {
            "properties": {
                "id": "A554655246"
            },
            "source": "A184544851",
            "target": "A307568811"
        },
        {
            "properties": {
                "id": "A280093382"
            },
            "source": "A184544851",
            "target": "A391232838"
        },
        {
            "properties": {
                "id": "A464922543"
            },
            "source": "A097109384",
            "target": "A126633813"
        },
        {
            "properties": {
                "id": "A548520032"
            },
            "source": "A097109384",
            "target": "A979317230"
        },
        {
            "properties": {
                "id": "A196547491"
            },
            "source": "A097109384",
            "target": "A218651319"
        },
        {
            "properties": {
                "id": "A011759994"
            },
            "source": "A730819760",
            "target": "A154661816"
        },
        {
            "properties": {
                "id": "A042801012"
            },
            "source": "A730819760",
            "target": "A912683849"
        },
        {
            "properties": {
                "id": "A022627445"
            },
            "source": "A549971669",
            "target": "A809000063"
        },
        {
            "properties": {
                "id": "A705662080"
            },
            "source": "A549971669",
            "target": "A001780940"
        },
        {
            "properties": {
                "id": "A348221267"
            },
            "source": "A460624798",
            "target": "A184758591"
        },
        {
            "properties": {
                "id": "A789677566"
            },
            "source": "A983773769",
            "target": "A579973532"
        },
        {
            "properties": {
                "id": "A327931975"
            },
            "source": "A983773769",
            "target": "A581875799"
        },
        {
            "properties": {
                "id": "A345236115"
            },
            "source": "A983773769",
            "target": "A832415891"
        },
        {
            "properties": {
                "id": "A536900306"
            },
            "source": "A082167613",
            "target": "A140053412"
        },
        {
            "properties": {
                "id": "A782998481"
            },
            "source": "A082167613",
            "target": "A088684611"
        },
        {
            "properties": {
                "id": "A486808916"
            },
            "source": "A683444525",
            "target": "A478606656"
        },
        {
            "properties": {
                "id": "A302578836"
            },
            "source": "A683444525",
            "target": "A698978885"
        },
        {
            "properties": {
                "id": "A188358872"
            },
            "source": "A683444525",
            "target": "A229343353"
        },
        {
            "properties": {
                "id": "A233785858"
            },
            "source": "A083752610",
            "target": "A392146704"
        },
        {
            "properties": {
                "id": "A032820745"
            },
            "source": "A083752610",
            "target": "A301363740"
        },
        {
            "properties": {
                "id": "A436686382"
            },
            "source": "A577948037",
            "target": "A995659663"
        },
        {
            "properties": {
                "id": "A984373637"
            },
            "source": "A577948037",
            "target": "A041310188"
        },
        {
            "properties": {
                "id": "A344354398"
            },
            "source": "A735490785",
            "target": "A907273286"
        },
        {
            "properties": {
                "id": "A292600868"
            },
            "source": "A644134180",
            "target": "A660673472"
        },
        {
            "properties": {
                "id": "A052717394"
            },
            "source": "A644134180",
            "target": "A794360715"
        },
        {
            "properties": {
                "id": "A906585353"
            },
            "source": "A644134180",
            "target": "A223292869"
        },
        {
            "properties": {
                "id": "A661731269"
            },
            "source": "A592862497",
            "target": "A281867810"
        },
        {
            "properties": {
                "id": "A935314317"
            },
            "source": "A592862497",
            "target": "A808250400"
        },
        {
            "properties": {
                "id": "A070380990"
            },
            "source": "A435313317",
            "target": "A749713841"
        },
        {
            "properties": {
                "id": "A682248836"
            },
            "source": "A435313317",
            "target": "A335590050"
        },
        {
            "properties": {
                "id": "A570402814"
            },
            "source": "A435313317",
            "target": "A207048966"
        },
        {
            "properties": {
                "id": "A252834587"
            },
            "source": "A258173153",
            "target": "A096998262"
        },
        {
            "properties": {
                "id": "A246535841"
            },
            "source": "A258173153",
            "target": "A252675578"
        },
        {
            "properties": {
                "id": "A160939842"
            },
            "source": "A836856449",
            "target": "A298081622"
        },
        {
            "properties": {
                "id": "A772100711"
            },
            "source": "A990298948",
            "target": "A575895345"
        },
        {
            "properties": {
                "id": "A373916262"
            },
            "source": "A990298948",
            "target": "A889809292"
        },
        {
            "properties": {
                "id": "A435884484"
            },
            "source": "A997546214",
            "target": "A562025190"
        },
        {
            "properties": {
                "id": "A645435870"
            },
            "source": "A615136120",
            "target": "A541560513"
        },
        {
            "properties": {
                "id": "A844409847"
            },
            "source": "A615136120",
            "target": "A173356011"
        },
        {
            "properties": {
                "id": "A292113707"
            },
            "source": "A615136120",
            "target": "A433654496"
        },
        {
            "properties": {
                "id": "A558329308"
            },
            "source": "A125546288",
            "target": "A726190234"
        },
        {
            "properties": {
                "id": "A204951850"
            },
            "source": "A125546288",
            "target": "A503950124"
        },
        {
            "properties": {
                "id": "A722284398"
            },
            "source": "A213677182",
            "target": "A049201291"
        },
        {
            "properties": {
                "id": "A710029426"
            },
            "source": "A213677182",
            "target": "A188472743"
        },
        {
            "properties": {
                "id": "A713645490"
            },
            "source": "A213677182",
            "target": "A019918027"
        },
        {
            "properties": {
                "id": "A436515838"
            },
            "source": "A387832039",
            "target": "A245366371"
        },
        {
            "properties": {
                "id": "A257029362"
            },
            "source": "A387832039",
            "target": "A448156424"
        },
        {
            "properties": {
                "id": "A249865043"
            },
            "source": "A314768681",
            "target": "A448448027"
        },
        {
            "properties": {
                "id": "A433370559"
            },
            "source": "A314768681",
            "target": "A925052636"
        },
        {
            "properties": {
                "id": "A716326322"
            },
            "source": "A314768681",
            "target": "A918907269"
        },
        {
            "properties": {
                "id": "A628708824"
            },
            "source": "A693366342",
            "target": "A902228497"
        },
        {
            "properties": {
                "id": "A041440538"
            },
            "source": "A693366342",
            "target": "A537487067"
        },
        {
            "properties": {
                "id": "A912400783"
            },
            "source": "A347299688",
            "target": "A319714369"
        },
        {
            "properties": {
                "id": "A594919841"
            },
            "source": "A405582203",
            "target": "A565722978"
        },
        {
            "properties": {
                "id": "A407206706"
            },
            "source": "A405582203",
            "target": "A947081338"
        },
        {
            "properties": {
                "id": "A588289277"
            },
            "source": "A478917534",
            "target": "A509878704"
        },
        {
            "properties": {
                "id": "A951288090"
            },
            "source": "A936976397",
            "target": "A945169185"
        },
        {
            "properties": {
                "id": "A318735502"
            },
            "source": "A936976397",
            "target": "A590024261"
        },
        {
            "properties": {
                "id": "A028384928"
            },
            "source": "A936976397",
            "target": "A466154775"
        },
        {
            "properties": {
                "id": "A598143746"
            },
            "source": "A944072477",
            "target": "A867101511"
        },
        {
            "properties": {
                "id": "A488556745"
            },
            "source": "A944072477",
            "target": "A629177567"
        },
        {
            "properties": {
                "id": "A136269876"
            },
            "source": "A883888486",
            "target": "A509512517"
        },
        {
            "properties": {
                "id": "A432068510"
            },
            "source": "A883888486",
            "target": "A896189862"
        },
        {
            "properties": {
                "id": "A386140348"
            },
            "source": "A883888486",
            "target": "A182743153"
        },
        {
            "properties": {
                "id": "A849246393"
            },
            "source": "A238265267",
            "target": "A028887291"
        },
        {
            "properties": {
                "id": "A071376556"
            },
            "source": "A238265267",
            "target": "A016075628"
        },
        {
            "properties": {
                "id": "A538032925"
            },
            "source": "A329235367",
            "target": "A305412711"
        },
        {
            "properties": {
                "id": "A448177164"
            },
            "source": "A329235367",
            "target": "A289975526"
        },
        {
            "properties": {
                "id": "A440174054"
            },
            "source": "A329235367",
            "target": "A781508847"
        },
        {
            "properties": {
                "id": "A631813252"
            },
            "source": "A130014643",
            "target": "A881847203"
        },
        {
            "properties": {
                "id": "A434043951"
            },
            "source": "A130014643",
            "target": "A241602798"
        },
        {
            "properties": {
                "id": "A808643668"
            },
            "source": "A039381331",
            "target": "A294612205"
        },
        {
            "properties": {
                "id": "A509016985"
            },
            "source": "A039381331",
            "target": "A340752722"
        },
        {
            "properties": {
                "id": "A673941204"
            },
            "source": "A039381331",
            "target": "A872699911"
        },
        {
            "properties": {
                "id": "A763927032"
            },
            "source": "A039381331",
            "target": "A817058511"
        },
        {
            "properties": {
                "id": "A141291308"
            },
            "source": "A124374840",
            "target": "A057714565"
        },
        {
            "properties": {
                "id": "A655579517"
            },
            "source": "A124374840",
            "target": "A162110175"
        },
        {
            "properties": {
                "id": "A251667678"
            },
            "source": "A411436526",
            "target": "A845480382"
        },
        {
            "properties": {
                "id": "A069123091"
            },
            "source": "A411436526",
            "target": "A275524160"
        },
        {
            "properties": {
                "id": "A995011699"
            },
            "source": "A521480173",
            "target": "A810711502"
        },
        {
            "properties": {
                "id": "A624409773"
            },
            "source": "A521480173",
            "target": "A403000552"
        },
        {
            "properties": {
                "id": "A731055913"
            },
            "source": "A783151577",
            "target": "A537345985"
        },
        {
            "properties": {
                "id": "A684462681"
            },
            "source": "A783151577",
            "target": "A063004948"
        },
        {
            "properties": {
                "id": "A550136282"
            },
            "source": "A007910139",
            "target": "A369341610"
        },
        {
            "properties": {
                "id": "A843783561"
            },
            "source": "A253790031",
            "target": "A072537611"
        },
        {
            "properties": {
                "id": "A658938801"
            },
            "source": "A253790031",
            "target": "A007671529"
        },
        {
            "properties": {
                "id": "A795107709"
            },
            "source": "A420694984",
            "target": "A152051615"
        },
        {
            "properties": {
                "id": "A914946829"
            },
            "source": "A420694984",
            "target": "A338419532"
        },
        {
            "properties": {
                "id": "A261088367"
            },
            "source": "A420694984",
            "target": "A375472726"
        },
        {
            "properties": {
                "id": "A768578481"
            },
            "source": "A420694984",
            "target": "A485519211"
        },
        {
            "properties": {
                "id": "A019123405"
            },
            "source": "A597006258",
            "target": "A855240559"
        },
        {
            "properties": {
                "id": "A535939661"
            },
            "source": "A597006258",
            "target": "A643480060"
        },
        {
            "properties": {
                "id": "A859124450"
            },
            "source": "A677569319",
            "target": "A311404819"
        },
        {
            "properties": {
                "id": "A406064151"
            },
            "source": "A677569319",
            "target": "A503607691"
        },
        {
            "properties": {
                "id": "A692197176"
            },
            "source": "A037192722",
            "target": "A996688517"
        },
        {
            "properties": {
                "id": "A346603387"
            },
            "source": "A037192722",
            "target": "A221372975"
        },
        {
            "properties": {
                "id": "A473289806"
            },
            "source": "A511393968",
            "target": "A400383790"
        },
        {
            "properties": {
                "id": "A494408825"
            },
            "source": "A511393968",
            "target": "A390506264"
        },
        {
            "properties": {
                "id": "A422218453"
            },
            "source": "A470175571",
            "target": "A904576722"
        },
        {
            "properties": {
                "id": "A410708061"
            },
            "source": "A470175571",
            "target": "A429266927"
        },
        {
            "properties": {
                "id": "A850195170"
            },
            "source": "A463075286",
            "target": "A520727961"
        },
        {
            "properties": {
                "id": "A185905983"
            },
            "source": "A463075286",
            "target": "A072087291"
        },
        {
            "properties": {
                "id": "A350188063"
            },
            "source": "A307715719",
            "target": "A271015344"
        },
        {
            "properties": {
                "id": "A626126915"
            },
            "source": "A307715719",
            "target": "A617984742"
        },
        {
            "properties": {
                "id": "A472683027"
            },
            "source": "A371615741",
            "target": "A135350272"
        },
        {
            "properties": {
                "id": "A172684131"
            },
            "source": "A371615741",
            "target": "A768174497"
        },
        {
            "properties": {
                "id": "A906445448"
            },
            "source": "A818789107",
            "target": "A868160097"
        },
        {
            "properties": {
                "id": "A815635910"
            },
            "source": "A818789107",
            "target": "A490745851"
        },
        {
            "properties": {
                "id": "A908885791"
            },
            "source": "A816960258",
            "target": "A044462218"
        },
        {
            "properties": {
                "id": "A461261044"
            },
            "source": "A816960258",
            "target": "A994926680"
        },
        {
            "properties": {
                "id": "A847979612"
            },
            "source": "A912358908",
            "target": "A993763819"
        },
        {
            "properties": {
                "id": "A560202732"
            },
            "source": "A912358908",
            "target": "A982229025"
        },
        {
            "properties": {
                "id": "A673463043"
            },
            "source": "A874657170",
            "target": "A824578263"
        },
        {
            "properties": {
                "id": "A255352255"
            },
            "source": "A874657170",
            "target": "A982355765"
        },
        {
            "properties": {
                "id": "A076851066"
            },
            "source": "A453602751",
            "target": "A856814539"
        },
        {
            "properties": {
                "id": "A146522825"
            },
            "source": "A774272459",
            "target": "A762908760"
        },
        {
            "properties": {
                "id": "A401665847"
            },
            "source": "A774272459",
            "target": "A845216362"
        },
        {
            "properties": {
                "id": "A817772665"
            },
            "source": "A774272459",
            "target": "A741866312"
        },
        {
            "properties": {
                "id": "A207645667"
            },
            "source": "A205493572",
            "target": "A127506226"
        },
        {
            "properties": {
                "id": "A742664089"
            },
            "source": "A205493572",
            "target": "A904255773"
        },
        {
            "properties": {
                "id": "A453809026"
            },
            "source": "A725919444",
            "target": "A087592133"
        },
        {
            "properties": {
                "id": "A863162012"
            },
            "source": "A725919444",
            "target": "A021334379"
        },
        {
            "properties": {
                "id": "A272025839"
            },
            "source": "A725919444",
            "target": "A665850218"
        },
        {
            "properties": {
                "id": "A347295975"
            },
            "source": "A044732754",
            "target": "A216875039"
        },
        {
            "properties": {
                "id": "A941568367"
            },
            "source": "A044732754",
            "target": "A474118381"
        },
        {
            "properties": {
                "id": "A478675805"
            },
            "source": "A309445613",
            "target": "A747883637"
        },
        {
            "properties": {
                "id": "A159787431"
            },
            "source": "A309445613",
            "target": "A068843302"
        },
        {
            "properties": {
                "id": "A996741483"
            },
            "source": "A309445613",
            "target": "A557177525"
        },
        {
            "properties": {
                "id": "A347915054"
            },
            "source": "A059210383",
            "target": "A383339579"
        },
        {
            "properties": {
                "id": "A973877103"
            },
            "source": "A059210383",
            "target": "A308519327"
        },
        {
            "properties": {
                "id": "A713285819"
            },
            "source": "A116901678",
            "target": "A045767612"
        },
        {
            "properties": {
                "id": "A426712873"
            },
            "source": "A116901678",
            "target": "A975821171"
        },
        {
            "properties": {
                "id": "A941341211"
            },
            "source": "A116901678",
            "target": "A830311196"
        },
        {
            "properties": {
                "id": "A041116001"
            },
            "source": "A148532524",
            "target": "A473846156"
        },
        {
            "properties": {
                "id": "A530286054"
            },
            "source": "A148532524",
            "target": "A789325502"
        },
        {
            "properties": {
                "id": "A346925422"
            },
            "source": "A677675784",
            "target": "A533365868"
        },
        {
            "properties": {
                "id": "A706492135"
            },
            "source": "A286151361",
            "target": "A360995632"
        },
        {
            "properties": {
                "id": "A390036013"
            },
            "source": "A286151361",
            "target": "A284391610"
        },
        {
            "properties": {
                "id": "A401450801"
            },
            "source": "A754719233",
            "target": "A961009474"
        },
        {
            "properties": {
                "id": "A544003785"
            },
            "source": "A850455733",
            "target": "A647744737"
        },
        {
            "properties": {
                "id": "A507905314"
            },
            "source": "A850455733",
            "target": "A475607440"
        },
        {
            "properties": {
                "id": "A878587620"
            },
            "source": "A850455733",
            "target": "A497595923"
        },
        {
            "properties": {
                "id": "A622472989"
            },
            "source": "A554203455",
            "target": "A788036979"
        },
        {
            "properties": {
                "id": "A330329834"
            },
            "source": "A554203455",
            "target": "A278601515"
        },
        {
            "properties": {
                "id": "A214223169"
            },
            "source": "A239391932",
            "target": "A395216224"
        },
        {
            "properties": {
                "id": "A149049536"
            },
            "source": "A822373778",
            "target": "A739838572"
        },
        {
            "properties": {
                "id": "A201215357"
            },
            "source": "A915745051",
            "target": "A418076350"
        },
        {
            "properties": {
                "id": "A782391383"
            },
            "source": "A915745051",
            "target": "A647134456"
        },
        {
            "properties": {
                "id": "A979410121"
            },
            "source": "A915745051",
            "target": "A637342059"
        },
        {
            "properties": {
                "id": "A710852785"
            },
            "source": "A915745051",
            "target": "A150066607"
        },
        {
            "properties": {
                "id": "A367022382"
            },
            "source": "A398597364",
            "target": "A739145162"
        },
        {
            "properties": {
                "id": "A609559216"
            },
            "source": "A398597364",
            "target": "A615089814"
        },
        {
            "properties": {
                "id": "A191922365"
            },
            "source": "A651878838",
            "target": "A629348417"
        },
        {
            "properties": {
                "id": "A567101007"
            },
            "source": "A651878838",
            "target": "A268822648"
        },
        {
            "properties": {
                "id": "A348332027"
            },
            "source": "A463764801",
            "target": "A886305828"
        },
        {
            "properties": {
                "id": "A576739515"
            },
            "source": "A463764801",
            "target": "A157847938"
        },
        {
            "properties": {
                "id": "A941277215"
            },
            "source": "A707652423",
            "target": "A717268485"
        },
        {
            "properties": {
                "id": "A828731188"
            },
            "source": "A707652423",
            "target": "A697493980"
        },
        {
            "properties": {
                "id": "A989136906"
            },
            "source": "A175635186",
            "target": "A401595837"
        },
        {
            "properties": {
                "id": "A002066880"
            },
            "source": "A525971742",
            "target": "A274474279"
        },
        {
            "properties": {
                "id": "A341646767"
            },
            "source": "A525971742",
            "target": "A590958947"
        },
        {
            "properties": {
                "id": "A444045630"
            },
            "source": "A525971742",
            "target": "A966465406"
        },
        {
            "properties": {
                "id": "A343132058"
            },
            "source": "A193570430",
            "target": "A854722709"
        },
        {
            "properties": {
                "id": "A051613149"
            },
            "source": "A193570430",
            "target": "A246431399"
        },
        {
            "properties": {
                "id": "A615417163"
            },
            "source": "A711120762",
            "target": "A880106712"
        },
        {
            "properties": {
                "id": "A852669074"
            },
            "source": "A711120762",
            "target": "A181673762"
        },
        {
            "properties": {
                "id": "A497614676"
            },
            "source": "A711120762",
            "target": "A526527976"
        },
        {
            "properties": {
                "id": "A329424328"
            },
            "source": "A460633161",
            "target": "A397324834"
        },
        {
            "properties": {
                "id": "A559876740"
            },
            "source": "A460633161",
            "target": "A935765648"
        },
        {
            "properties": {
                "id": "A776280183"
            },
            "source": "A686525212",
            "target": "A880295247"
        },
        {
            "properties": {
                "id": "A621363816"
            },
            "source": "A686525212",
            "target": "A717994782"
        },
        {
            "properties": {
                "id": "A513157416"
            },
            "source": "A686525212",
            "target": "A298318922"
        },
        {
            "properties": {
                "id": "A938325062"
            },
            "source": "A520949188",
            "target": "A939783816"
        },
        {
            "properties": {
                "id": "A991719605"
            },
            "source": "A520949188",
            "target": "A923409357"
        },
        {
            "properties": {
                "id": "A457854840"
            },
            "source": "A881485526",
            "target": "A045712708"
        },
        {
            "properties": {
                "id": "A889026670"
            },
            "source": "A170879661",
            "target": "A413733856"
        },
        {
            "properties": {
                "id": "A494496646"
            },
            "source": "A170879661",
            "target": "A123258010"
        },
        {
            "properties": {
                "id": "A829571463"
            },
            "source": "A170879661",
            "target": "A488610076"
        },
        {
            "properties": {
                "id": "A232777897"
            },
            "source": "A225679698",
            "target": "A992423432"
        },
        {
            "properties": {
                "id": "A553366837"
            },
            "source": "A225679698",
            "target": "A405596948"
        },
        {
            "properties": {
                "id": "A486237050"
            },
            "source": "A853476849",
            "target": "A941645079"
        },
        {
            "properties": {
                "id": "A605804541"
            },
            "source": "A853476849",
            "target": "A095464139"
        },
        {
            "properties": {
                "id": "A305368287"
            },
            "source": "A853476849",
            "target": "A231924759"
        },
        {
            "properties": {
                "id": "A318930875"
            },
            "source": "A272665197",
            "target": "A040834773"
        },
        {
            "properties": {
                "id": "A346636412"
            },
            "source": "A272665197",
            "target": "A248577124"
        },
        {
            "properties": {
                "id": "A911078855"
            },
            "source": "A061621566",
            "target": "A921228723"
        },
        {
            "properties": {
                "id": "A004608537"
            },
            "source": "A061621566",
            "target": "A206774082"
        },
        {
            "properties": {
                "id": "A622691055"
            },
            "source": "A061621566",
            "target": "A655572385"
        },
        {
            "properties": {
                "id": "A023386416"
            },
            "source": "A733034157",
            "target": "A069264375"
        },
        {
            "properties": {
                "id": "A842388693"
            },
            "source": "A733034157",
            "target": "A269454427"
        },
        {
            "properties": {
                "id": "A082289698"
            },
            "source": "A758704406",
            "target": "A707841320"
        },
        {
            "properties": {
                "id": "A533879403"
            },
            "source": "A758704406",
            "target": "A465691707"
        },
        {
            "properties": {
                "id": "A817063705"
            },
            "source": "A758704406",
            "target": "A734037532"
        },
        {
            "properties": {
                "id": "A772504495"
            },
            "source": "A600371846",
            "target": "A192855761"
        },
        {
            "properties": {
                "id": "A490240701"
            },
            "source": "A600371846",
            "target": "A018011365"
        },
        {
            "properties": {
                "id": "A613074506"
            },
            "source": "A532988273",
            "target": "A957941452"
        },
        {
            "properties": {
                "id": "A124041442"
            },
            "source": "A532988273",
            "target": "A207377311"
        },
        {
            "properties": {
                "id": "A325882644"
            },
            "source": "A532988273",
            "target": "A102940804"
        },
        {
            "properties": {
                "id": "A914222991"
            },
            "source": "A532988273",
            "target": "A900712244"
        },
        {
            "properties": {
                "id": "A877796401"
            },
            "source": "A532988273",
            "target": "A951454044"
        },
        {
            "properties": {
                "id": "A125825223"
            },
            "source": "A925571989",
            "target": "A434977278"
        },
        {
            "properties": {
                "id": "A172009217"
            },
            "source": "A925571989",
            "target": "A743292570"
        },
        {
            "properties": {
                "id": "A965712425"
            },
            "source": "A925571989",
            "target": "A557094367"
        },
        {
            "properties": {
                "id": "A527085174"
            },
            "source": "A925571989",
            "target": "A598367381"
        },
        {
            "properties": {
                "id": "A023566237"
            },
            "source": "A925571989",
            "target": "A954452094"
        },
        {
            "properties": {
                "id": "A215328628"
            },
            "source": "A374725867",
            "target": "A999261710"
        },
        {
            "properties": {
                "id": "A784889302"
            },
            "source": "A613798083",
            "target": "A974244553"
        },
        {
            "properties": {
                "id": "A406853985"
            },
            "source": "A994834428",
            "target": "A350909809"
        },
        {
            "properties": {
                "id": "A918457463"
            },
            "source": "A842915365",
            "target": "A275152791"
        },
        {
            "properties": {
                "id": "A126016606"
            },
            "source": "A991283278",
            "target": "A297098951"
        },
        {
            "properties": {
                "id": "A347059345"
            },
            "source": "A263872271",
            "target": "A107650107"
        },
        {
            "properties": {
                "id": "A429661862"
            },
            "source": "A263872271",
            "target": "A286315508"
        },
        {
            "properties": {
                "id": "A118364840"
            },
            "source": "A263872271",
            "target": "A756649387"
        },
        {
            "properties": {
                "id": "A275062265"
            },
            "source": "A263872271",
            "target": "A528551894"
        },
        {
            "properties": {
                "id": "A882613533"
            },
            "source": "A965717444",
            "target": "A896019507"
        },
        {
            "properties": {
                "id": "A480720636"
            },
            "source": "A965717444",
            "target": "A336470333"
        },
        {
            "properties": {
                "id": "A280563432"
            },
            "source": "A787449500",
            "target": "A766536190"
        },
        {
            "properties": {
                "id": "A683950598"
            },
            "source": "A787449500",
            "target": "A153275521"
        },
        {
            "properties": {
                "id": "A920680142"
            },
            "source": "A830569093",
            "target": "A346157854"
        },
        {
            "properties": {
                "id": "A376613293"
            },
            "source": "A830569093",
            "target": "A113356302"
        },
        {
            "properties": {
                "id": "A115920433"
            },
            "source": "A530025206",
            "target": "A071259760"
        },
        {
            "properties": {
                "id": "A034696440"
            },
            "source": "A530025206",
            "target": "A104046289"
        },
        {
            "properties": {
                "id": "A571167296"
            },
            "source": "A259791180",
            "target": "A210849307"
        },
        {
            "properties": {
                "id": "A035228372"
            },
            "source": "A259791180",
            "target": "A046258758"
        },
        {
            "properties": {
                "id": "A884146451"
            },
            "source": "A561654869",
            "target": "A037795768"
        },
        {
            "properties": {
                "id": "A075971133"
            },
            "source": "A561654869",
            "target": "A956165723"
        },
        {
            "properties": {
                "id": "A125170031"
            },
            "source": "A803294927",
            "target": "A675844422"
        },
        {
            "properties": {
                "id": "A961612990"
            },
            "source": "A965341374",
            "target": "A174454286"
        },
        {
            "properties": {
                "id": "A443753269"
            },
            "source": "A965341374",
            "target": "A285766667"
        },
        {
            "properties": {
                "id": "A520360864"
            },
            "source": "A965341374",
            "target": "A705893470"
        },
        {
            "properties": {
                "id": "A955599433"
            },
            "source": "A586307154",
            "target": "A851207145"
        },
        {
            "properties": {
                "id": "A710101478"
            },
            "source": "A586307154",
            "target": "A185674322"
        },
        {
            "properties": {
                "id": "A619726480"
            },
            "source": "A122696597",
            "target": "A571744893"
        },
        {
            "properties": {
                "id": "A914345318"
            },
            "source": "A477169395",
            "target": "A396402170"
        },
        {
            "properties": {
                "id": "A585847568"
            },
            "source": "A477169395",
            "target": "A921505913"
        },
        {
            "properties": {
                "id": "A212845053"
            },
            "source": "A791807169",
            "target": "A832350486"
        },
        {
            "properties": {
                "id": "A731815818"
            },
            "source": "A878744253",
            "target": "A564331204"
        },
        {
            "properties": {
                "id": "A665021200"
            },
            "source": "A878744253",
            "target": "A284920553"
        },
        {
            "properties": {
                "id": "A715181959"
            },
            "source": "A878744253",
            "target": "A419745916"
        },
        {
            "properties": {
                "id": "A807393407"
            },
            "source": "A127431523",
            "target": "A976850490"
        },
        {
            "properties": {
                "id": "A983932950"
            },
            "source": "A127431523",
            "target": "A617837153"
        },
        {
            "properties": {
                "id": "A177786647"
            },
            "source": "A504143431",
            "target": "A929788086"
        },
        {
            "properties": {
                "id": "A732885721"
            },
            "source": "A504143431",
            "target": "A616297684"
        },
        {
            "properties": {
                "id": "A887078967"
            },
            "source": "A504143431",
            "target": "A521435606"
        },
        {
            "properties": {
                "id": "A190069544"
            },
            "source": "A657834195",
            "target": "A631300359"
        },
        {
            "properties": {
                "id": "A094443272"
            },
            "source": "A657834195",
            "target": "A059683140"
        },
        {
            "properties": {
                "id": "A809840426"
            },
            "source": "A975508802",
            "target": "A877981793"
        },
        {
            "properties": {
                "id": "A569277415"
            },
            "source": "A975508802",
            "target": "A655439784"
        },
        {
            "properties": {
                "id": "A553348953"
            },
            "source": "A975508802",
            "target": "A532904521"
        },
        {
            "properties": {
                "id": "A731614587"
            },
            "source": "A975508802",
            "target": "A586584250"
        },
        {
            "properties": {
                "id": "A496383855"
            },
            "source": "A975508802",
            "target": "A220117015"
        },
        {
            "properties": {
                "id": "A412022504"
            },
            "source": "A961217561",
            "target": "A564171163"
        },
        {
            "properties": {
                "id": "A599232116"
            },
            "source": "A235273826",
            "target": "A933549393"
        },
        {
            "properties": {
                "id": "A808201742"
            },
            "source": "A568628000",
            "target": "A793181723"
        },
        {
            "properties": {
                "id": "A726435391"
            },
            "source": "A568628000",
            "target": "A064921482"
        },
        {
            "properties": {
                "id": "A638917545"
            },
            "source": "A568628000",
            "target": "A548221352"
        },
        {
            "properties": {
                "id": "A122908063"
            },
            "source": "A568628000",
            "target": "A595239024"
        },
        {
            "properties": {
                "id": "A160315648"
            },
            "source": "A883210398",
            "target": "A851857402"
        },
        {
            "properties": {
                "id": "A599431942"
            },
            "source": "A883210398",
            "target": "A129440996"
        },
        {
            "properties": {
                "id": "A146144115"
            },
            "source": "A316309250",
            "target": "A262669047"
        },
        {
            "properties": {
                "id": "A546175204"
            },
            "source": "A316309250",
            "target": "A435218915"
        },
        {
            "properties": {
                "id": "A282584788"
            },
            "source": "A765708198",
            "target": "A060448897"
        },
        {
            "properties": {
                "id": "A881198973"
            },
            "source": "A765708198",
            "target": "A483670900"
        },
        {
            "properties": {
                "id": "A949586948"
            },
            "source": "A857970962",
            "target": "A786199102"
        },
        {
            "properties": {
                "id": "A380671089"
            },
            "source": "A857970962",
            "target": "A293794611"
        },
        {
            "properties": {
                "id": "A945786453"
            },
            "source": "A248797942",
            "target": "A857503028"
        },
        {
            "properties": {
                "id": "A595490991"
            },
            "source": "A248797942",
            "target": "A364841814"
        },
        {
            "properties": {
                "id": "A065758068"
            },
            "source": "A099805097",
            "target": "A008482074"
        },
        {
            "properties": {
                "id": "A300412674"
            },
            "source": "A878859688",
            "target": "A910008527"
        },
        {
            "properties": {
                "id": "A312516374"
            },
            "source": "A878859688",
            "target": "A695484848"
        },
        {
            "properties": {
                "id": "A405173501"
            },
            "source": "A841745939",
            "target": "A647315418"
        },
        {
            "properties": {
                "id": "A031431029"
            },
            "source": "A841745939",
            "target": "A015839424"
        },
        {
            "properties": {
                "id": "A166813940"
            },
            "source": "A909420632",
            "target": "A845487270"
        },
        {
            "properties": {
                "id": "A189098437"
            },
            "source": "A909420632",
            "target": "A610224635"
        },
        {
            "properties": {
                "id": "A232104016"
            },
            "source": "A296021598",
            "target": "A255475301"
        },
        {
            "properties": {
                "id": "A976401831"
            },
            "source": "A296021598",
            "target": "A321668956"
        },
        {
            "properties": {
                "id": "A794235800"
            },
            "source": "A747036257",
            "target": "A124384220"
        },
        {
            "properties": {
                "id": "A564702881"
            },
            "source": "A747036257",
            "target": "A140108189"
        },
        {
            "properties": {
                "id": "A013491512"
            },
            "source": "A699791817",
            "target": "A741267405"
        },
        {
            "properties": {
                "id": "A193343224"
            },
            "source": "A699791817",
            "target": "A670064065"
        },
        {
            "properties": {
                "id": "A379836308"
            },
            "source": "A937305403",
            "target": "A789917181"
        },
        {
            "properties": {
                "id": "A779843609"
            },
            "source": "A642045136",
            "target": "A402031969"
        },
        {
            "properties": {
                "id": "A786453846"
            },
            "source": "A775079651",
            "target": "A189984694"
        },
        {
            "properties": {
                "id": "A559407911"
            },
            "source": "A339690279",
            "target": "A539866395"
        },
        {
            "properties": {
                "id": "A374993670"
            },
            "source": "A575214481",
            "target": "A254535909"
        },
        {
            "properties": {
                "id": "A308719247"
            },
            "source": "A772607549",
            "target": "A203572119"
        },
        {
            "properties": {
                "id": "A263994761"
            },
            "source": "A839297709",
            "target": "A469738843"
        },
        {
            "properties": {
                "id": "A848764738"
            },
            "source": "A839297709",
            "target": "A161881765"
        },
        {
            "properties": {
                "id": "A206736923"
            },
            "source": "A839297709",
            "target": "A264737068"
        },
        {
            "properties": {
                "id": "A632706776"
            },
            "source": "A842979639",
            "target": "A125417994"
        },
        {
            "properties": {
                "id": "A134999225"
            },
            "source": "A842979639",
            "target": "A221103999"
        },
        {
            "properties": {
                "id": "A295336001"
            },
            "source": "A896580116",
            "target": "A356574153"
        },
        {
            "properties": {
                "id": "A515734235"
            },
            "source": "A896580116",
            "target": "A725503402"
        },
        {
            "properties": {
                "id": "A994499214"
            },
            "source": "A896580116",
            "target": "A968190870"
        },
        {
            "properties": {
                "id": "A694430827"
            },
            "source": "A018205737",
            "target": "A184611382"
        },
        {
            "properties": {
                "id": "A536886229"
            },
            "source": "A018205737",
            "target": "A783009136"
        },
        {
            "properties": {
                "id": "A536416888"
            },
            "source": "A316101623",
            "target": "A315203067"
        },
        {
            "properties": {
                "id": "A393085198"
            },
            "source": "A316101623",
            "target": "A575743496"
        },
        {
            "properties": {
                "id": "A495719008"
            },
            "source": "A316101623",
            "target": "A452637609"
        },
        {
            "properties": {
                "id": "A072932606"
            },
            "source": "A658147820",
            "target": "A568417723"
        },
        {
            "properties": {
                "id": "A297188558"
            },
            "source": "A658147820",
            "target": "A844210995"
        },
        {
            "properties": {
                "id": "A759503293"
            },
            "source": "A818627274",
            "target": "A998472602"
        },
        {
            "properties": {
                "id": "A755373297"
            },
            "source": "A818627274",
            "target": "A764030275"
        },
        {
            "properties": {
                "id": "A158823715"
            },
            "source": "A818627274",
            "target": "A520178750"
        },
        {
            "properties": {
                "id": "A760998961"
            },
            "source": "A991408980",
            "target": "A405082323"
        },
        {
            "properties": {
                "id": "A143572509"
            },
            "source": "A991408980",
            "target": "A814906128"
        },
        {
            "properties": {
                "id": "A430447320"
            },
            "source": "A748979416",
            "target": "A567019706"
        },
        {
            "properties": {
                "id": "A424043815"
            },
            "source": "A748979416",
            "target": "A751899260"
        },
        {
            "properties": {
                "id": "A013928631"
            },
            "source": "A748979416",
            "target": "A021754530"
        },
        {
            "properties": {
                "id": "A234657685"
            },
            "source": "A403361114",
            "target": "A357698788"
        },
        {
            "properties": {
                "id": "A566610638"
            },
            "source": "A403361114",
            "target": "A955899031"
        },
        {
            "properties": {
                "id": "A952942448"
            },
            "source": "A451152187",
            "target": "A625022053"
        },
        {
            "properties": {
                "id": "A398253770"
            },
            "source": "A451152187",
            "target": "A646224721"
        },
        {
            "properties": {
                "id": "A462919364"
            },
            "source": "A451152187",
            "target": "A598181518"
        },
        {
            "properties": {
                "id": "A085325040"
            },
            "source": "A019346341",
            "target": "A228818828"
        },
        {
            "properties": {
                "id": "A317658114"
            },
            "source": "A019346341",
            "target": "A590122457"
        },
        {
            "properties": {
                "id": "A142187701"
            },
            "source": "A036983965",
            "target": "A249326148"
        },
        {
            "properties": {
                "id": "A815873774"
            },
            "source": "A036983965",
            "target": "A327344669"
        },
        {
            "properties": {
                "id": "A142546174"
            },
            "source": "A036983965",
            "target": "A170365426"
        },
        {
            "properties": {
                "id": "A477052847"
            },
            "source": "A508276856",
            "target": "A558767065"
        },
        {
            "properties": {
                "id": "A731903756"
            },
            "source": "A508276856",
            "target": "A927515239"
        },
        {
            "properties": {
                "id": "A287945545"
            },
            "source": "A210444826",
            "target": "A407109699"
        },
        {
            "properties": {
                "id": "A845633364"
            },
            "source": "A210444826",
            "target": "A389972165"
        },
        {
            "properties": {
                "id": "A535000251"
            },
            "source": "A210444826",
            "target": "A585511258"
        },
        {
            "properties": {
                "id": "A724975166"
            },
            "source": "A091965540",
            "target": "A690611413"
        },
        {
            "properties": {
                "id": "A390716464"
            },
            "source": "A091965540",
            "target": "A600237613"
        },
        {
            "properties": {
                "id": "A069987714"
            },
            "source": "A877656971",
            "target": "A513451564"
        },
        {
            "properties": {
                "id": "A102160964"
            },
            "source": "A877656971",
            "target": "A663018311"
        },
        {
            "properties": {
                "id": "A622811904"
            },
            "source": "A877656971",
            "target": "A206670063"
        },
        {
            "properties": {
                "id": "A060550683"
            },
            "source": "A326949969",
            "target": "A539109669"
        },
        {
            "properties": {
                "id": "A873968291"
            },
            "source": "A326949969",
            "target": "A318662882"
        },
        {
            "properties": {
                "id": "A240181102"
            },
            "source": "A089594090",
            "target": "A372060290"
        },
        {
            "properties": {
                "id": "A247469798"
            },
            "source": "A089594090",
            "target": "A833685044"
        },
        {
            "properties": {
                "id": "A730661294"
            },
            "source": "A089594090",
            "target": "A536143350"
        },
        {
            "properties": {
                "id": "A466596109"
            },
            "source": "A056824513",
            "target": "A086550089"
        },
        {
            "properties": {
                "id": "A921771573"
            },
            "source": "A056824513",
            "target": "A552287007"
        },
        {
            "properties": {
                "id": "A215149535"
            },
            "source": "A756736599",
            "target": "A354863030"
        },
        {
            "properties": {
                "id": "A788528310"
            },
            "source": "A756736599",
            "target": "A740786574"
        },
        {
            "properties": {
                "id": "A959235549"
            },
            "source": "A865972874",
            "target": "A387797317"
        },
        {
            "properties": {
                "id": "A316455706"
            },
            "source": "A865972874",
            "target": "A146513600"
        },
        {
            "properties": {
                "id": "A782566881"
            },
            "source": "A163261059",
            "target": "A905520901"
        },
        {
            "properties": {
                "id": "A324277048"
            },
            "source": "A999147798",
            "target": "A420384951"
        },
        {
            "properties": {
                "id": "A147028088"
            },
            "source": "A918120079",
            "target": "A892284210"
        },
        {
            "properties": {
                "id": "A587318613"
            },
            "source": "A918120079",
            "target": "A735405260"
        },
        {
            "properties": {
                "id": "A796668138"
            },
            "source": "A229088928",
            "target": "A798585454"
        },
        {
            "properties": {
                "id": "A268423315"
            },
            "source": "A701310528",
            "target": "A841268421"
        },
        {
            "properties": {
                "id": "A242190079"
            },
            "source": "A701310528",
            "target": "A536187793"
        },
        {
            "properties": {
                "id": "A145527016"
            },
            "source": "A701310528",
            "target": "A379580648"
        },
        {
            "properties": {
                "id": "A215647408"
            },
            "source": "A510653387",
            "target": "A773001169"
        },
        {
            "properties": {
                "id": "A312138648"
            },
            "source": "A510653387",
            "target": "A979008728"
        },
        {
            "properties": {
                "id": "A708858429"
            },
            "source": "A297790022",
            "target": "A253175383"
        },
        {
            "properties": {
                "id": "A695433408"
            },
            "source": "A810031029",
            "target": "A471853968"
        },
        {
            "properties": {
                "id": "A892931524"
            },
            "source": "A810031029",
            "target": "A155037370"
        },
        {
            "properties": {
                "id": "A836814903"
            },
            "source": "A821485960",
            "target": "A916874937"
        },
        {
            "properties": {
                "id": "A867524256"
            },
            "source": "A242100364",
            "target": "A412735258"
        },
        {
            "properties": {
                "id": "A024144500"
            },
            "source": "A242100364",
            "target": "A924000931"
        },
        {
            "properties": {
                "id": "A744138025"
            },
            "source": "A642592591",
            "target": "A038824610"
        },
        {
            "properties": {
                "id": "A846413650"
            },
            "source": "A642592591",
            "target": "A275214309"
        },
        {
            "properties": {
                "id": "A066947732"
            },
            "source": "A637670333",
            "target": "A578174087"
        },
        {
            "properties": {
                "id": "A417743195"
            },
            "source": "A637670333",
            "target": "A592344075"
        },
        {
            "properties": {
                "id": "A079928432"
            },
            "source": "A349981428",
            "target": "A421488430"
        },
        {
            "properties": {
                "id": "A621485312"
            },
            "source": "A991115243",
            "target": "A858117320"
        },
        {
            "properties": {
                "id": "A102984560"
            },
            "source": "A991115243",
            "target": "A733067611"
        },
        {
            "properties": {
                "id": "A231762219"
            },
            "source": "A991115243",
            "target": "A453903439"
        },
        {
            "properties": {
                "id": "A600096729"
            },
            "source": "A505812016",
            "target": "A293766726"
        },
        {
            "properties": {
                "id": "A341382760"
            },
            "source": "A505812016",
            "target": "A114695271"
        },
        {
            "properties": {
                "id": "A943716984"
            },
            "source": "A713820223",
            "target": "A688077820"
        },
        {
            "properties": {
                "id": "A469552827"
            },
            "source": "A354674195",
            "target": "A094757081"
        },
        {
            "properties": {
                "id": "A323153634"
            },
            "source": "A354674195",
            "target": "A821389021"
        },
        {
            "properties": {
                "id": "A559680295"
            },
            "source": "A568326561",
            "target": "A400311646"
        },
        {
            "properties": {
                "id": "A748081948"
            },
            "source": "A803622910",
            "target": "A581416513"
        },
        {
            "properties": {
                "id": "A282549681"
            },
            "source": "A803622910",
            "target": "A221519289"
        },
        {
            "properties": {
                "id": "A567766533"
            },
            "source": "A803622910",
            "target": "A453250052"
        },
        {
            "properties": {
                "id": "A872836052"
            },
            "source": "A843026032",
            "target": "A853363348"
        },
        {
            "properties": {
                "id": "A278386602"
            },
            "source": "A843026032",
            "target": "A656894318"
        },
        {
            "properties": {
                "id": "A888352795"
            },
            "source": "A585705261",
            "target": "A320394726"
        },
        {
            "properties": {
                "id": "A390624768"
            },
            "source": "A526024026",
            "target": "A281088794"
        },
        {
            "properties": {
                "id": "A435842215"
            },
            "source": "A526024026",
            "target": "A887335917"
        },
        {
            "properties": {
                "id": "A408893211"
            },
            "source": "A549039637",
            "target": "A239715440"
        },
        {
            "properties": {
                "id": "A442028644"
            },
            "source": "A995945431",
            "target": "A666909629"
        },
        {
            "properties": {
                "id": "A953093974"
            },
            "source": "A995945431",
            "target": "A752258720"
        },
        {
            "properties": {
                "id": "A306569207"
            },
            "source": "A815705451",
            "target": "A640244924"
        },
        {
            "properties": {
                "id": "A080991754"
            },
            "source": "A815705451",
            "target": "A483970013"
        },
        {
            "properties": {
                "id": "A834477589"
            },
            "source": "A058269403",
            "target": "A605093043"
        },
        {
            "properties": {
                "id": "A263008663"
            },
            "source": "A132198872",
            "target": "A330391681"
        },
        {
            "properties": {
                "id": "A656065751"
            },
            "source": "A132198872",
            "target": "A317096227"
        },
        {
            "properties": {
                "id": "A415366564"
            },
            "source": "A495657091",
            "target": "A069310281"
        },
        {
            "properties": {
                "id": "A067116406"
            },
            "source": "A558899047",
            "target": "A312718580"
        },
        {
            "properties": {
                "id": "A881077172"
            },
            "source": "A558899047",
            "target": "A289327588"
        },
        {
            "properties": {
                "id": "A174022311"
            },
            "source": "A558899047",
            "target": "A758295791"
        },
        {
            "properties": {
                "id": "A807806261"
            },
            "source": "A903714126",
            "target": "A395944733"
        },
        {
            "properties": {
                "id": "A411494604"
            },
            "source": "A903714126",
            "target": "A768096000"
        },
        {
            "properties": {
                "id": "A228048870"
            },
            "source": "A377377546",
            "target": "A363291675"
        },
        {
            "properties": {
                "id": "A713881139"
            },
            "source": "A534589114",
            "target": "A730891137"
        },
        {
            "properties": {
                "id": "A279480581"
            },
            "source": "A563173865",
            "target": "A365882349"
        },
        {
            "properties": {
                "id": "A090683835"
            },
            "source": "A563173865",
            "target": "A109760325"
        },
        {
            "properties": {
                "id": "A174647582"
            },
            "source": "A563173865",
            "target": "A493447835"
        },
        {
            "properties": {
                "id": "A503615567"
            },
            "source": "A563173865",
            "target": "A123032090"
        },
        {
            "properties": {
                "id": "A592277627"
            },
            "source": "A929639606",
            "target": "A414119545"
        },
        {
            "properties": {
                "id": "A138172307"
            },
            "source": "A929639606",
            "target": "A547050978"
        },
        {
            "properties": {
                "id": "A301570181"
            },
            "source": "A067161088",
            "target": "A286977228"
        },
        {
            "properties": {
                "id": "A986795068"
            },
            "source": "A067161088",
            "target": "A023290592"
        },
        {
            "properties": {
                "id": "A320765878"
            },
            "source": "A242301454",
            "target": "A518717177"
        },
        {
            "properties": {
                "id": "A634122134"
            },
            "source": "A242301454",
            "target": "A867367743"
        },
        {
            "properties": {
                "id": "A227220338"
            },
            "source": "A152075043",
            "target": "A045755971"
        },
        {
            "properties": {
                "id": "A123079723"
            },
            "source": "A152075043",
            "target": "A359199192"
        },
        {
            "properties": {
                "id": "A716146927"
            },
            "source": "A610287026",
            "target": "A786440286"
        },
        {
            "properties": {
                "id": "A634731122"
            },
            "source": "A610287026",
            "target": "A618099986"
        },
        {
            "properties": {
                "id": "A940335953"
            },
            "source": "A217397576",
            "target": "A240617254"
        },
        {
            "properties": {
                "id": "A367318206"
            },
            "source": "A217397576",
            "target": "A003266887"
        },
        {
            "properties": {
                "id": "A735331841"
            },
            "source": "A212385951",
            "target": "A433989315"
        },
        {
            "properties": {
                "id": "A395992001"
            },
            "source": "A212385951",
            "target": "A570713848"
        },
        {
            "properties": {
                "id": "A515439139"
            },
            "source": "A877818076",
            "target": "A154834889"
        },
        {
            "properties": {
                "id": "A079144188"
            },
            "source": "A877818076",
            "target": "A191727424"
        },
        {
            "properties": {
                "id": "A079860290"
            },
            "source": "A360947436",
            "target": "A998262926"
        },
        {
            "properties": {
                "id": "A531952772"
            },
            "source": "A697294001",
            "target": "A270065253"
        },
        {
            "properties": {
                "id": "A468133782"
            },
            "source": "A697294001",
            "target": "A595924680"
        },
        {
            "properties": {
                "id": "A906531092"
            },
            "source": "A852563629",
            "target": "A904332060"
        },
        {
            "properties": {
                "id": "A001725773"
            },
            "source": "A713559080",
            "target": "A364922490"
        },
        {
            "properties": {
                "id": "A217422394"
            },
            "source": "A248283213",
            "target": "A371055184"
        },
        {
            "properties": {
                "id": "A471209450"
            },
            "source": "A248283213",
            "target": "A303861560"
        },
        {
            "properties": {
                "id": "A629493390"
            },
            "source": "A248283213",
            "target": "A714005862"
        },
        {
            "properties": {
                "id": "A782424115"
            },
            "source": "A345984987",
            "target": "A805421719"
        },
        {
            "properties": {
                "id": "A944095576"
            },
            "source": "A345984987",
            "target": "A032283679"
        },
        {
            "properties": {
                "id": "A651299679"
            },
            "source": "A650889839",
            "target": "A584523988"
        },
        {
            "properties": {
                "id": "A319224872"
            },
            "source": "A650889839",
            "target": "A701532754"
        },
        {
            "properties": {
                "id": "A469042408"
            },
            "source": "A650889839",
            "target": "A959415882"
        },
        {
            "properties": {
                "id": "A700341479"
            },
            "source": "A370393361",
            "target": "A418907343"
        },
        {
            "properties": {
                "id": "A184270627"
            },
            "source": "A370393361",
            "target": "A777536436"
        },
        {
            "properties": {
                "id": "A783673400"
            },
            "source": "A274969929",
            "target": "A879734758"
        },
        {
            "properties": {
                "id": "A490334037"
            },
            "source": "A274969929",
            "target": "A835316670"
        },
        {
            "properties": {
                "id": "A923371394"
            },
            "source": "A274969929",
            "target": "A557492660"
        },
        {
            "properties": {
                "id": "A663867816"
            },
            "source": "A579193539",
            "target": "A707455115"
        },
        {
            "properties": {
                "id": "A802066653"
            },
            "source": "A579193539",
            "target": "A840932933"
        },
        {
            "properties": {
                "id": "A080570217"
            },
            "source": "A963996211",
            "target": "A902805582"
        },
        {
            "properties": {
                "id": "A016679345"
            },
            "source": "A963996211",
            "target": "A685539127"
        },
        {
            "properties": {
                "id": "A863745932"
            },
            "source": "A963996211",
            "target": "A335622504"
        },
        {
            "properties": {
                "id": "A928842243"
            },
            "source": "A266436758",
            "target": "A795870568"
        },
        {
            "properties": {
                "id": "A514183019"
            },
            "source": "A266436758",
            "target": "A915135364"
        },
        {
            "properties": {
                "id": "A975871316"
            },
            "source": "A001047933",
            "target": "A458916561"
        },
        {
            "properties": {
                "id": "A391531821"
            },
            "source": "A001047933",
            "target": "A142533908"
        },
        {
            "properties": {
                "id": "A877111450"
            },
            "source": "A001047933",
            "target": "A423643447"
        },
        {
            "properties": {
                "id": "A966070581"
            },
            "source": "A649460659",
            "target": "A476034796"
        },
        {
            "properties": {
                "id": "A611755181"
            },
            "source": "A649460659",
            "target": "A172660709"
        },
        {
            "properties": {
                "id": "A297788964"
            },
            "source": "A423354168",
            "target": "A186365374"
        },
        {
            "properties": {
                "id": "A171961363"
            },
            "source": "A423354168",
            "target": "A934076812"
        },
        {
            "properties": {
                "id": "A797736627"
            },
            "source": "A423354168",
            "target": "A475910618"
        },
        {
            "properties": {
                "id": "A040855851"
            },
            "source": "A378603289",
            "target": "A015562361"
        },
        {
            "properties": {
                "id": "A900534267"
            },
            "source": "A378603289",
            "target": "A473719581"
        },
        {
            "properties": {
                "id": "A750318577"
            },
            "source": "A954695866",
            "target": "A556518870"
        },
        {
            "properties": {
                "id": "A675143256"
            },
            "source": "A954695866",
            "target": "A902410175"
        },
        {
            "properties": {
                "id": "A767525530"
            },
            "source": "A954695866",
            "target": "A064315246"
        },
        {
            "properties": {
                "id": "A135833476"
            },
            "source": "A954695866",
            "target": "A202754650"
        },
        {
            "properties": {
                "id": "A636443971"
            },
            "source": "A954695866",
            "target": "A336373449"
        },
        {
            "properties": {
                "id": "A602698981"
            },
            "source": "A991124959",
            "target": "A364974322"
        },
        {
            "properties": {
                "id": "A652578351"
            },
            "source": "A991124959",
            "target": "A756826082"
        },
        {
            "properties": {
                "id": "A606242711"
            },
            "source": "A991124959",
            "target": "A255543815"
        },
        {
            "properties": {
                "id": "A265485627"
            },
            "source": "A676360129",
            "target": "A152752058"
        },
        {
            "properties": {
                "id": "A514576807"
            },
            "source": "A676360129",
            "target": "A827259127"
        },
        {
            "properties": {
                "id": "A026901205"
            },
            "source": "A419686242",
            "target": "A333966462"
        },
        {
            "properties": {
                "id": "A704485926"
            },
            "source": "A419686242",
            "target": "A506034418"
        },
        {
            "properties": {
                "id": "A404506069"
            },
            "source": "A419686242",
            "target": "A829279040"
        },
        {
            "properties": {
                "id": "A171296977"
            },
            "source": "A341732003",
            "target": "A515789204"
        },
        {
            "properties": {
                "id": "A480419383"
            },
            "source": "A341732003",
            "target": "A208574264"
        },
        {
            "properties": {
                "id": "A508078988"
            },
            "source": "A345624086",
            "target": "A603639468"
        },
        {
            "properties": {
                "id": "A469602433"
            },
            "source": "A345624086",
            "target": "A350715932"
        },
        {
            "properties": {
                "id": "A988721029"
            },
            "source": "A345624086",
            "target": "A436806825"
        },
        {
            "properties": {
                "id": "A971310556"
            },
            "source": "A345624086",
            "target": "A029576434"
        },
        {
            "properties": {
                "id": "A891118975"
            },
            "source": "A345624086",
            "target": "A585475494"
        },
        {
            "properties": {
                "id": "A212915319"
            },
            "source": "A725976567",
            "target": "A660414823"
        },
        {
            "properties": {
                "id": "A045368280"
            },
            "source": "A725976567",
            "target": "A606652114"
        },
        {
            "properties": {
                "id": "A055985587"
            },
            "source": "A725976567",
            "target": "A880216993"
        },
        {
            "properties": {
                "id": "A636370926"
            },
            "source": "A725976567",
            "target": "A467606161"
        },
        {
            "properties": {
                "id": "A019954645"
            },
            "source": "A725976567",
            "target": "A742954329"
        },
        {
            "properties": {
                "id": "A931760305"
            },
            "source": "A954402824",
            "target": "A057421061"
        },
        {
            "properties": {
                "id": "A256733532"
            },
            "source": "A954402824",
            "target": "A089751583"
        },
        {
            "properties": {
                "id": "A866971399"
            },
            "source": "A954402824",
            "target": "A961916706"
        },
        {
            "properties": {
                "id": "A518089857"
            },
            "source": "A954402824",
            "target": "A820281477"
        },
        {
            "properties": {
                "id": "A830747141"
            },
            "source": "A954402824",
            "target": "A975774975"
        },
        {
            "properties": {
                "id": "A321400941"
            },
            "source": "A022232515",
            "target": "A540284255"
        },
        {
            "properties": {
                "id": "A825546372"
            },
            "source": "A022232515",
            "target": "A525981714"
        },
        {
            "properties": {
                "id": "A662486325"
            },
            "source": "A022232515",
            "target": "A750399606"
        },
        {
            "properties": {
                "id": "A533253855"
            },
            "source": "A022232515",
            "target": "A363978570"
        },
        {
            "properties": {
                "id": "A693616445"
            },
            "source": "A022232515",
            "target": "A797466318"
        },
        {
            "properties": {
                "id": "A436244527"
            },
            "source": "A770982037",
            "target": "A329091542"
        },
        {
            "properties": {
                "id": "A656452747"
            },
            "source": "A770982037",
            "target": "A252939664"
        },
        {
            "properties": {
                "id": "A112994307"
            },
            "source": "A770982037",
            "target": "A024733326"
        },
        {
            "properties": {
                "id": "A760550896"
            },
            "source": "A770982037",
            "target": "A670667805"
        },
        {
            "properties": {
                "id": "A179566414"
            },
            "source": "A770982037",
            "target": "A023781566"
        },
        {
            "properties": {
                "id": "A406939711"
            },
            "source": "A499577658",
            "target": "A021824808"
        },
        {
            "properties": {
                "id": "A599762149"
            },
            "source": "A171554353",
            "target": "A068520186"
        },
        {
            "properties": {
                "id": "A702083351"
            },
            "source": "A171554353",
            "target": "A769921390"
        },
        {
            "properties": {
                "id": "A207703039"
            },
            "source": "A171554353",
            "target": "A362162013"
        },
        {
            "properties": {
                "id": "A660927795"
            },
            "source": "A171554353",
            "target": "A106213627"
        },
        {
            "properties": {
                "id": "A143444557"
            },
            "source": "A674584890",
            "target": "A044671272"
        },
        {
            "properties": {
                "id": "A908469116"
            },
            "source": "A921258094",
            "target": "A820604919"
        },
        {
            "properties": {
                "id": "A873990245"
            },
            "source": "A921258094",
            "target": "A093935649"
        },
        {
            "properties": {
                "id": "A885174261"
            },
            "source": "A627744937",
            "target": "A434894228"
        },
        {
            "properties": {
                "id": "A882887998"
            },
            "source": "A627744937",
            "target": "A293901283"
        },
        {
            "properties": {
                "id": "A263261760"
            },
            "source": "A006888345",
            "target": "A773144833"
        },
        {
            "properties": {
                "id": "A388452784"
            },
            "source": "A006888345",
            "target": "A021244395"
        },
        {
            "properties": {
                "id": "A955035499"
            },
            "source": "A495507641",
            "target": "A101259993"
        },
        {
            "properties": {
                "id": "A843157478"
            },
            "source": "A495507641",
            "target": "A303567820"
        },
        {
            "properties": {
                "id": "A936321810"
            },
            "source": "A714065343",
            "target": "A611697300"
        },
        {
            "properties": {
                "id": "A168938458"
            },
            "source": "A714065343",
            "target": "A083481851"
        },
        {
            "properties": {
                "id": "A354317714"
            },
            "source": "A910994082",
            "target": "A873581349"
        },
        {
            "properties": {
                "id": "A248714167"
            },
            "source": "A910994082",
            "target": "A985930306"
        },
        {
            "properties": {
                "id": "A555584331"
            },
            "source": "A769012256",
            "target": "A697517765"
        },
        {
            "properties": {
                "id": "A385884690"
            },
            "source": "A769012256",
            "target": "A877073292"
        },
        {
            "properties": {
                "id": "A924321849"
            },
            "source": "A780447771",
            "target": "A101800352"
        },
        {
            "properties": {
                "id": "A483606584"
            },
            "source": "A780447771",
            "target": "A075989062"
        },
        {
            "properties": {
                "id": "A683336596"
            },
            "source": "A440385956",
            "target": "A768809489"
        },
        {
            "properties": {
                "id": "A651508159"
            },
            "source": "A440385956",
            "target": "A483278699"
        },
        {
            "properties": {
                "id": "A810264125"
            },
            "source": "A926160539",
            "target": "A815136286"
        },
        {
            "properties": {
                "id": "A772500205"
            },
            "source": "A782355056",
            "target": "A446618234"
        },
        {
            "properties": {
                "id": "A921823638"
            },
            "source": "A333295251",
            "target": "A151473348"
        },
        {
            "properties": {
                "id": "A000949709"
            },
            "source": "A333295251",
            "target": "A533605017"
        },
        {
            "properties": {
                "id": "A531394097"
            },
            "source": "A925219807",
            "target": "A176794315"
        },
        {
            "properties": {
                "id": "A117591956"
            },
            "source": "A445649678",
            "target": "A419819334"
        },
        {
            "properties": {
                "id": "A956441778"
            },
            "source": "A445649678",
            "target": "A254928495"
        },
        {
            "properties": {
                "id": "A154318671"
            },
            "source": "A445649678",
            "target": "A186705837"
        },
        {
            "properties": {
                "id": "A458252362"
            },
            "source": "A279021753",
            "target": "A829087742"
        },
        {
            "properties": {
                "id": "A853717705"
            },
            "source": "A279021753",
            "target": "A257925418"
        },
        {
            "properties": {
                "id": "A299457025"
            },
            "source": "A191808064",
            "target": "A532081556"
        },
        {
            "properties": {
                "id": "A455642457"
            },
            "source": "A191808064",
            "target": "A992335804"
        },
        {
            "properties": {
                "id": "A551337879"
            },
            "source": "A191808064",
            "target": "A312753429"
        },
        {
            "properties": {
                "id": "A522609657"
            },
            "source": "A192008268",
            "target": "A131940503"
        },
        {
            "properties": {
                "id": "A933456877"
            },
            "source": "A192008268",
            "target": "A745087748"
        },
        {
            "properties": {
                "id": "A211140124"
            },
            "source": "A324528474",
            "target": "A434373104"
        },
        {
            "properties": {
                "id": "A590257465"
            },
            "source": "A324528474",
            "target": "A593319314"
        },
        {
            "properties": {
                "id": "A059069196"
            },
            "source": "A324528474",
            "target": "A100988427"
        },
        {
            "properties": {
                "id": "A531169380"
            },
            "source": "A110745410",
            "target": "A463801156"
        },
        {
            "properties": {
                "id": "A346045906"
            },
            "source": "A110745410",
            "target": "A153045716"
        },
        {
            "properties": {
                "id": "A716427010"
            },
            "source": "A719014166",
            "target": "A430059050"
        },
        {
            "properties": {
                "id": "A995133750"
            },
            "source": "A719014166",
            "target": "A047223600"
        },
        {
            "properties": {
                "id": "A504607161"
            },
            "source": "A632817354",
            "target": "A646822307"
        },
        {
            "properties": {
                "id": "A812864950"
            },
            "source": "A742668923",
            "target": "A082159042"
        },
        {
            "properties": {
                "id": "A135270345"
            },
            "source": "A044395640",
            "target": "A307412112"
        },
        {
            "properties": {
                "id": "A374658866"
            },
            "source": "A044395640",
            "target": "A093142680"
        },
        {
            "properties": {
                "id": "A097512627"
            },
            "source": "A044395640",
            "target": "A591928895"
        },
        {
            "properties": {
                "id": "A436355646"
            },
            "source": "A644475513",
            "target": "A840450789"
        },
        {
            "properties": {
                "id": "A176239463"
            },
            "source": "A644475513",
            "target": "A258123836"
        },
        {
            "properties": {
                "id": "A096553904"
            },
            "source": "A924445289",
            "target": "A609606754"
        },
        {
            "properties": {
                "id": "A679438121"
            },
            "source": "A924445289",
            "target": "A948729977"
        },
        {
            "properties": {
                "id": "A461938855"
            },
            "source": "A343129497",
            "target": "A223016551"
        },
        {
            "properties": {
                "id": "A014074105"
            },
            "source": "A228993534",
            "target": "A580695525"
        },
        {
            "properties": {
                "id": "A162555414"
            },
            "source": "A228993534",
            "target": "A397447592"
        },
        {
            "properties": {
                "id": "A489222662"
            },
            "source": "A533770852",
            "target": "A599496230"
        },
        {
            "properties": {
                "id": "A177973117"
            },
            "source": "A424998846",
            "target": "A630929247"
        },
        {
            "properties": {
                "id": "A681333453"
            },
            "source": "A424998846",
            "target": "A384957587"
        },
        {
            "properties": {
                "id": "A297361014"
            },
            "source": "A424998846",
            "target": "A681003341"
        },
        {
            "properties": {
                "id": "A884614765"
            },
            "source": "A154883446",
            "target": "A234709614"
        },
        {
            "properties": {
                "id": "A371520997"
            },
            "source": "A154883446",
            "target": "A082756169"
        },
        {
            "properties": {
                "id": "A965951367"
            },
            "source": "A303329112",
            "target": "A855748267"
        },
        {
            "properties": {
                "id": "A835946792"
            },
            "source": "A303329112",
            "target": "A066103494"
        },
        {
            "properties": {
                "id": "A492213916"
            },
            "source": "A303329112",
            "target": "A094167227"
        },
        {
            "properties": {
                "id": "A084814016"
            },
            "source": "A272613472",
            "target": "A797244839"
        },
        {
            "properties": {
                "id": "A426419012"
            },
            "source": "A272613472",
            "target": "A720108450"
        },
        {
            "properties": {
                "id": "A119630421"
            },
            "source": "A340837969",
            "target": "A882556697"
        },
        {
            "properties": {
                "id": "A407687115"
            },
            "source": "A340837969",
            "target": "A349180590"
        },
        {
            "properties": {
                "id": "A211932845"
            },
            "source": "A340837969",
            "target": "A674383955"
        },
        {
            "properties": {
                "id": "A560730366"
            },
            "source": "A282081252",
            "target": "A858149066"
        },
        {
            "properties": {
                "id": "A024345999"
            },
            "source": "A282081252",
            "target": "A823754880"
        },
        {
            "properties": {
                "id": "A356832473"
            },
            "source": "A343319407",
            "target": "A653602232"
        },
        {
            "properties": {
                "id": "A362700708"
            },
            "source": "A343319407",
            "target": "A773686312"
        },
        {
            "properties": {
                "id": "A126460539"
            },
            "source": "A435116116",
            "target": "A021341754"
        },
        {
            "properties": {
                "id": "A640325048"
            },
            "source": "A488951053",
            "target": "A911144196"
        },
        {
            "properties": {
                "id": "A369521148"
            },
            "source": "A542792234",
            "target": "A490997520"
        },
        {
            "properties": {
                "id": "A737894104"
            },
            "source": "A542792234",
            "target": "A437924052"
        },
        {
            "properties": {
                "id": "A842009058"
            },
            "source": "A210420262",
            "target": "A141085639"
        },
        {
            "properties": {
                "id": "A864985631"
            },
            "source": "A210420262",
            "target": "A027942423"
        },
        {
            "properties": {
                "id": "A533984380"
            },
            "source": "A210420262",
            "target": "A331220997"
        },
        {
            "properties": {
                "id": "A100011149"
            },
            "source": "A256462757",
            "target": "A502798506"
        },
        {
            "properties": {
                "id": "A484781257"
            },
            "source": "A256462757",
            "target": "A342016889"
        },
        {
            "properties": {
                "id": "A259397177"
            },
            "source": "A254043140",
            "target": "A173694038"
        },
        {
            "properties": {
                "id": "A903955866"
            },
            "source": "A397002640",
            "target": "A205840887"
        },
        {
            "properties": {
                "id": "A555261966"
            },
            "source": "A397002640",
            "target": "A536008118"
        },
        {
            "properties": {
                "id": "A447990926"
            },
            "source": "A397002640",
            "target": "A020908850"
        },
        {
            "properties": {
                "id": "A508699010"
            },
            "source": "A842909055",
            "target": "A170233961"
        },
        {
            "properties": {
                "id": "A927955599"
            },
            "source": "A842909055",
            "target": "A200837664"
        },
        {
            "properties": {
                "id": "A281029419"
            },
            "source": "A578509593",
            "target": "A212768416"
        },
        {
            "properties": {
                "id": "A450214337"
            },
            "source": "A268394954",
            "target": "A136510044"
        },
        {
            "properties": {
                "id": "A455833764"
            },
            "source": "A268394954",
            "target": "A788833905"
        },
        {
            "properties": {
                "id": "A202436611"
            },
            "source": "A773725645",
            "target": "A875434714"
        },
        {
            "properties": {
                "id": "A614145913"
            },
            "source": "A654374202",
            "target": "A063719958"
        },
        {
            "properties": {
                "id": "A499790359"
            },
            "source": "A654374202",
            "target": "A815503165"
        },
        {
            "properties": {
                "id": "A270203743"
            },
            "source": "A654374202",
            "target": "A320579945"
        },
        {
            "properties": {
                "id": "A899055337"
            },
            "source": "A918102053",
            "target": "A584214183"
        },
        {
            "properties": {
                "id": "A128910847"
            },
            "source": "A918102053",
            "target": "A110593077"
        },
        {
            "properties": {
                "id": "A802670290"
            },
            "source": "A248506146",
            "target": "A190351434"
        },
        {
            "properties": {
                "id": "A888363645"
            },
            "source": "A830321157",
            "target": "A793911180"
        },
        {
            "properties": {
                "id": "A138873246"
            },
            "source": "A830321157",
            "target": "A896668969"
        },
        {
            "properties": {
                "id": "A480471598"
            },
            "source": "A428682853",
            "target": "A573754605"
        },
        {
            "properties": {
                "id": "A344923560"
            },
            "source": "A123709087",
            "target": "A431548564"
        },
        {
            "properties": {
                "id": "A807675465"
            },
            "source": "A123709087",
            "target": "A675854369"
        },
        {
            "properties": {
                "id": "A305438444"
            },
            "source": "A123709087",
            "target": "A998984238"
        },
        {
            "properties": {
                "id": "A085923692"
            },
            "source": "A201191550",
            "target": "A607163312"
        },
        {
            "properties": {
                "id": "A450049015"
            },
            "source": "A201191550",
            "target": "A232076939"
        },
        {
            "properties": {
                "id": "A923123063"
            },
            "source": "A985594084",
            "target": "A683492126"
        },
        {
            "properties": {
                "id": "A052729879"
            },
            "source": "A985594084",
            "target": "A207803876"
        },
        {
            "properties": {
                "id": "A409217706"
            },
            "source": "A985594084",
            "target": "A023250606"
        },
        {
            "properties": {
                "id": "A173168065"
            },
            "source": "A985594084",
            "target": "A600727031"
        },
        {
            "properties": {
                "id": "A293512975"
            },
            "source": "A985594084",
            "target": "A703338556"
        },
        {
            "properties": {
                "id": "A171754887"
            },
            "source": "A109723487",
            "target": "A707331857"
        },
        {
            "properties": {
                "id": "A716095999"
            },
            "source": "A109723487",
            "target": "A800693197"
        },
        {
            "properties": {
                "id": "A321929232"
            },
            "source": "A109723487",
            "target": "A644752755"
        },
        {
            "properties": {
                "id": "A201797906"
            },
            "source": "A109723487",
            "target": "A547578556"
        },
        {
            "properties": {
                "id": "A740895007"
            },
            "source": "A109723487",
            "target": "A807558621"
        },
        {
            "properties": {
                "id": "A283940590"
            },
            "source": "A662252960",
            "target": "A448691011"
        },
        {
            "properties": {
                "id": "A071770608"
            },
            "source": "A850956118",
            "target": "A746197735"
        },
        {
            "properties": {
                "id": "A876263498"
            },
            "source": "A049641440",
            "target": "A514646240"
        },
        {
            "properties": {
                "id": "A412264022"
            },
            "source": "A217867292",
            "target": "A544990309"
        },
        {
            "properties": {
                "id": "A418831062"
            },
            "source": "A217867292",
            "target": "A052831203"
        },
        {
            "properties": {
                "id": "A097424338"
            },
            "source": "A217867292",
            "target": "A876477851"
        },
        {
            "properties": {
                "id": "A850284840"
            },
            "source": "A217867292",
            "target": "A371953361"
        },
        {
            "properties": {
                "id": "A974730601"
            },
            "source": "A897571407",
            "target": "A325647630"
        },
        {
            "properties": {
                "id": "A409883463"
            },
            "source": "A897571407",
            "target": "A450922100"
        },
        {
            "properties": {
                "id": "A753960093"
            },
            "source": "A897571407",
            "target": "A714288388"
        },
        {
            "properties": {
                "id": "A574371026"
            },
            "source": "A379567392",
            "target": "A611088410"
        },
        {
            "properties": {
                "id": "A943856277"
            },
            "source": "A379567392",
            "target": "A157342468"
        },
        {
            "properties": {
                "id": "A236355488"
            },
            "source": "A379567392",
            "target": "A304577626"
        },
        {
            "properties": {
                "id": "A624929833"
            },
            "source": "A379567392",
            "target": "A663453348"
        },
        {
            "properties": {
                "id": "A059179032"
            },
            "source": "A251895369",
            "target": "A440123699"
        },
        {
            "properties": {
                "id": "A570693334"
            },
            "source": "A251895369",
            "target": "A272657061"
        },
        {
            "properties": {
                "id": "A265790936"
            },
            "source": "A918422006",
            "target": "A123657167"
        },
        {
            "properties": {
                "id": "A396716538"
            },
            "source": "A918422006",
            "target": "A639830208"
        },
        {
            "properties": {
                "id": "A493131456"
            },
            "source": "A843413239",
            "target": "A376436426"
        },
        {
            "properties": {
                "id": "A444749321"
            },
            "source": "A843413239",
            "target": "A463649614"
        },
        {
            "properties": {
                "id": "A185903674"
            },
            "source": "A350620859",
            "target": "A709694857"
        },
        {
            "properties": {
                "id": "A886128688"
            },
            "source": "A350620859",
            "target": "A417815893"
        },
        {
            "properties": {
                "id": "A613609110"
            },
            "source": "A378396121",
            "target": "A649187568"
        },
        {
            "properties": {
                "id": "A593908137"
            },
            "source": "A378396121",
            "target": "A300893590"
        },
        {
            "properties": {
                "id": "A107210895"
            },
            "source": "A516436839",
            "target": "A848732287"
        },
        {
            "properties": {
                "id": "A836516389"
            },
            "source": "A516436839",
            "target": "A773350798"
        },
        {
            "properties": {
                "id": "A270048390"
            },
            "source": "A018222587",
            "target": "A145550753"
        },
        {
            "properties": {
                "id": "A171902186"
            },
            "source": "A018222587",
            "target": "A841482869"
        },
        {
            "properties": {
                "id": "A181094201"
            },
            "source": "A746628898",
            "target": "A464146666"
        },
        {
            "properties": {
                "id": "A107006047"
            },
            "source": "A746628898",
            "target": "A007633399"
        },
        {
            "properties": {
                "id": "A097871486"
            },
            "source": "A095599581",
            "target": "A628421114"
        },
        {
            "properties": {
                "id": "A476357793"
            },
            "source": "A095599581",
            "target": "A163282953"
        },
        {
            "properties": {
                "id": "A579644105"
            },
            "source": "A145562116",
            "target": "A774866821"
        },
        {
            "properties": {
                "id": "A785179612"
            },
            "source": "A145562116",
            "target": "A479280713"
        },
        {
            "properties": {
                "id": "A799350425"
            },
            "source": "A704882054",
            "target": "A148213214"
        },
        {
            "properties": {
                "id": "A450740468"
            },
            "source": "A704882054",
            "target": "A418204766"
        },
        {
            "properties": {
                "id": "A890684287"
            },
            "source": "A798270102",
            "target": "A858322028"
        },
        {
            "properties": {
                "id": "A713604183"
            },
            "source": "A764413415",
            "target": "A967759518"
        },
        {
            "properties": {
                "id": "A514407918"
            },
            "source": "A764413415",
            "target": "A329401948"
        },
        {
            "properties": {
                "id": "A550190409"
            },
            "source": "A764413415",
            "target": "A989908489"
        },
        {
            "properties": {
                "id": "A185045010"
            },
            "source": "A765926067",
            "target": "A339017815"
        },
        {
            "properties": {
                "id": "A759487473"
            },
            "source": "A765926067",
            "target": "A983166269"
        },
        {
            "properties": {
                "id": "A837136927"
            },
            "source": "A106088157",
            "target": "A189309742"
        },
        {
            "properties": {
                "id": "A295497916"
            },
            "source": "A106088157",
            "target": "A377118185"
        },
        {
            "properties": {
                "id": "A333219216"
            },
            "source": "A370825074",
            "target": "A640174283"
        },
        {
            "properties": {
                "id": "A318644556"
            },
            "source": "A042948970",
            "target": "A691013534"
        },
        {
            "properties": {
                "id": "A065524456"
            },
            "source": "A042948970",
            "target": "A586305557"
        },
        {
            "properties": {
                "id": "A346451034"
            },
            "source": "A042948970",
            "target": "A321113277"
        },
        {
            "properties": {
                "id": "A358029855"
            },
            "source": "A908450865",
            "target": "A603052585"
        },
        {
            "properties": {
                "id": "A402138013"
            },
            "source": "A908450865",
            "target": "A496475436"
        },
        {
            "properties": {
                "id": "A814936276"
            },
            "source": "A031382175",
            "target": "A644972752"
        },
        {
            "properties": {
                "id": "A998438328"
            },
            "source": "A031382175",
            "target": "A716741030"
        },
        {
            "properties": {
                "id": "A481074405"
            },
            "source": "A031382175",
            "target": "A740936674"
        },
        {
            "properties": {
                "id": "A877849152"
            },
            "source": "A460018415",
            "target": "A503322106"
        },
        {
            "properties": {
                "id": "A356095528"
            },
            "source": "A460018415",
            "target": "A779585302"
        },
        {
            "properties": {
                "id": "A428281585"
            },
            "source": "A062089652",
            "target": "A246867710"
        },
        {
            "properties": {
                "id": "A011459028"
            },
            "source": "A062089652",
            "target": "A756403586"
        },
        {
            "properties": {
                "id": "A884299659"
            },
            "source": "A062089652",
            "target": "A088655512"
        },
        {
            "properties": {
                "id": "A026565433"
            },
            "source": "A034628853",
            "target": "A364503589"
        },
        {
            "properties": {
                "id": "A069580049"
            },
            "source": "A034628853",
            "target": "A980966892"
        },
        {
            "properties": {
                "id": "A804981788"
            },
            "source": "A912361518",
            "target": "A542298456"
        },
        {
            "properties": {
                "id": "A641829845"
            },
            "source": "A912361518",
            "target": "A670901398"
        },
        {
            "properties": {
                "id": "A170956961"
            },
            "source": "A912361518",
            "target": "A843908139"
        },
        {
            "properties": {
                "id": "A760322484"
            },
            "source": "A782905072",
            "target": "A790001073"
        },
        {
            "properties": {
                "id": "A670981673"
            },
            "source": "A782905072",
            "target": "A658184793"
        },
        {
            "properties": {
                "id": "A543612146"
            },
            "source": "A645638585",
            "target": "A139058263"
        },
        {
            "properties": {
                "id": "A906905020"
            },
            "source": "A645638585",
            "target": "A556634054"
        },
        {
            "properties": {
                "id": "A286957837"
            },
            "source": "A645638585",
            "target": "A719265930"
        },
        {
            "properties": {
                "id": "A610910797"
            },
            "source": "A330840821",
            "target": "A748722774"
        },
        {
            "properties": {
                "id": "A618482533"
            },
            "source": "A330840821",
            "target": "A593962108"
        },
        {
            "properties": {
                "id": "A274521882"
            },
            "source": "A470295633",
            "target": "A891256280"
        },
        {
            "properties": {
                "id": "A317147657"
            },
            "source": "A307775451",
            "target": "A694597009"
        },
        {
            "properties": {
                "id": "A601792959"
            },
            "source": "A307775451",
            "target": "A457384876"
        },
        {
            "properties": {
                "id": "A549537588"
            },
            "source": "A115212123",
            "target": "A221708325"
        },
        {
            "properties": {
                "id": "A217590259"
            },
            "source": "A115212123",
            "target": "A227601671"
        },
        {
            "properties": {
                "id": "A359693048"
            },
            "source": "A115212123",
            "target": "A064958383"
        },
        {
            "properties": {
                "id": "A089311926"
            },
            "source": "A258033309",
            "target": "A142415356"
        },
        {
            "properties": {
                "id": "A576259209"
            },
            "source": "A258033309",
            "target": "A409024356"
        },
        {
            "properties": {
                "id": "A825740205"
            },
            "source": "A203994640",
            "target": "A796074209"
        },
        {
            "properties": {
                "id": "A718573162"
            },
            "source": "A203994640",
            "target": "A429205600"
        },
        {
            "properties": {
                "id": "A938145998"
            },
            "source": "A689808328",
            "target": "A453780958"
        },
        {
            "properties": {
                "id": "A051520831"
            },
            "source": "A889595990",
            "target": "A116622840"
        },
        {
            "properties": {
                "id": "A620446655"
            },
            "source": "A889595990",
            "target": "A732469497"
        },
        {
            "properties": {
                "id": "A624041521"
            },
            "source": "A889595990",
            "target": "A490773441"
        },
        {
            "properties": {
                "id": "A176996005"
            },
            "source": "A305671006",
            "target": "A245870740"
        },
        {
            "properties": {
                "id": "A151808299"
            },
            "source": "A305671006",
            "target": "A187494395"
        },
        {
            "properties": {
                "id": "A282778437"
            },
            "source": "A609341044",
            "target": "A077162087"
        },
        {
            "properties": {
                "id": "A466590425"
            },
            "source": "A609341044",
            "target": "A975321701"
        },
        {
            "properties": {
                "id": "A446412213"
            },
            "source": "A609341044",
            "target": "A772302606"
        },
        {
            "properties": {
                "id": "A888353767"
            },
            "source": "A871796251",
            "target": "A833369752"
        },
        {
            "properties": {
                "id": "A312021774"
            },
            "source": "A871796251",
            "target": "A169902762"
        },
        {
            "properties": {
                "id": "A176740479"
            },
            "source": "A713244384",
            "target": "A660105367"
        },
        {
            "properties": {
                "id": "A801020755"
            },
            "source": "A713244384",
            "target": "A688868738"
        },
        {
            "properties": {
                "id": "A982386648"
            },
            "source": "A713244384",
            "target": "A912984419"
        },
        {
            "properties": {
                "id": "A984962347"
            },
            "source": "A026453831",
            "target": "A098644677"
        },
        {
            "properties": {
                "id": "A324241740"
            },
            "source": "A026453831",
            "target": "A358586414"
        },
        {
            "properties": {
                "id": "A707483462"
            },
            "source": "A366228780",
            "target": "A587477556"
        },
        {
            "properties": {
                "id": "A593376789"
            },
            "source": "A366228780",
            "target": "A179304378"
        },
        {
            "properties": {
                "id": "A996733037"
            },
            "source": "A366228780",
            "target": "A674090640"
        },
        {
            "properties": {
                "id": "A165597838"
            },
            "source": "A952021876",
            "target": "A817471918"
        },
        {
            "properties": {
                "id": "A428378755"
            },
            "source": "A952021876",
            "target": "A813465787"
        },
        {
            "properties": {
                "id": "A250241515"
            },
            "source": "A098146984",
            "target": "A182437843"
        },
        {
            "properties": {
                "id": "A669457183"
            },
            "source": "A098146984",
            "target": "A060477323"
        },
        {
            "properties": {
                "id": "A801600661"
            },
            "source": "A098146984",
            "target": "A011784468"
        },
        {
            "properties": {
                "id": "A318857206"
            },
            "source": "A803050467",
            "target": "A539650591"
        },
        {
            "properties": {
                "id": "A553116187"
            },
            "source": "A803050467",
            "target": "A998772910"
        },
        {
            "properties": {
                "id": "A175659893"
            },
            "source": "A566090384",
            "target": "A695800214"
        },
        {
            "properties": {
                "id": "A628033587"
            },
            "source": "A068902092",
            "target": "A604994439"
        },
        {
            "properties": {
                "id": "A290732898"
            },
            "source": "A068902092",
            "target": "A841662456"
        },
        {
            "properties": {
                "id": "A904594194"
            },
            "source": "A068902092",
            "target": "A082575183"
        },
        {
            "properties": {
                "id": "A458911078"
            },
            "source": "A068902092",
            "target": "A074472178"
        },
        {
            "properties": {
                "id": "A287417004"
            },
            "source": "A862997351",
            "target": "A810898746"
        },
        {
            "properties": {
                "id": "A058680963"
            },
            "source": "A862997351",
            "target": "A403025981"
        },
        {
            "properties": {
                "id": "A547543053"
            },
            "source": "A689222190",
            "target": "A412630716"
        },
        {
            "properties": {
                "id": "A408615569"
            },
            "source": "A566436426",
            "target": "A311486072"
        },
        {
            "properties": {
                "id": "A239253955"
            },
            "source": "A566436426",
            "target": "A943172572"
        },
        {
            "properties": {
                "id": "A178255762"
            },
            "source": "A054241437",
            "target": "A322548290"
        },
        {
            "properties": {
                "id": "A156371655"
            },
            "source": "A054241437",
            "target": "A063386073"
        },
        {
            "properties": {
                "id": "A545436808"
            },
            "source": "A054241437",
            "target": "A161990173"
        },
        {
            "properties": {
                "id": "A221282328"
            },
            "source": "A318914432",
            "target": "A882255227"
        },
        {
            "properties": {
                "id": "A496132925"
            },
            "source": "A318914432",
            "target": "A573897114"
        },
        {
            "properties": {
                "id": "A823633028"
            },
            "source": "A875347506",
            "target": "A729594612"
        },
        {
            "properties": {
                "id": "A258001007"
            },
            "source": "A812153072",
            "target": "A846435969"
        },
        {
            "properties": {
                "id": "A389180973"
            },
            "source": "A812153072",
            "target": "A968336906"
        },
        {
            "properties": {
                "id": "A937017220"
            },
            "source": "A812153072",
            "target": "A944017753"
        },
        {
            "properties": {
                "id": "A598194626"
            },
            "source": "A757866237",
            "target": "A206294763"
        },
        {
            "properties": {
                "id": "A939943880"
            },
            "source": "A757866237",
            "target": "A245086684"
        },
        {
            "properties": {
                "id": "A388986316"
            },
            "source": "A883728424",
            "target": "A950562541"
        },
        {
            "properties": {
                "id": "A979175874"
            },
            "source": "A883728424",
            "target": "A900193685"
        },
        {
            "properties": {
                "id": "A601218078"
            },
            "source": "A883728424",
            "target": "A150686851"
        },
        {
            "properties": {
                "id": "A775592316"
            },
            "source": "A008929455",
            "target": "A480454878"
        },
        {
            "properties": {
                "id": "A049941824"
            },
            "source": "A008929455",
            "target": "A915665376"
        },
        {
            "properties": {
                "id": "A367277792"
            },
            "source": "A593849111",
            "target": "A365511552"
        },
        {
            "properties": {
                "id": "A572965622"
            },
            "source": "A593849111",
            "target": "A616195054"
        },
        {
            "properties": {
                "id": "A134390871"
            },
            "source": "A593849111",
            "target": "A785183779"
        },
        {
            "properties": {
                "id": "A261748243"
            },
            "source": "A323103906",
            "target": "A693815583"
        },
        {
            "properties": {
                "id": "A657918762"
            },
            "source": "A323103906",
            "target": "A524088601"
        },
        {
            "properties": {
                "id": "A130131031"
            },
            "source": "A415956407",
            "target": "A295123963"
        },
        {
            "properties": {
                "id": "A159088565"
            },
            "source": "A415956407",
            "target": "A083767113"
        },
        {
            "properties": {
                "id": "A366833596"
            },
            "source": "A415956407",
            "target": "A425022163"
        },
        {
            "properties": {
                "id": "A441781287"
            },
            "source": "A758300218",
            "target": "A529556858"
        },
        {
            "properties": {
                "id": "A141881897"
            },
            "source": "A758300218",
            "target": "A879240321"
        },
        {
            "properties": {
                "id": "A873694564"
            },
            "source": "A968903137",
            "target": "A419638671"
        },
        {
            "properties": {
                "id": "A271935158"
            },
            "source": "A968903137",
            "target": "A116409714"
        },
        {
            "properties": {
                "id": "A643727210"
            },
            "source": "A968903137",
            "target": "A617400286"
        },
        {
            "properties": {
                "id": "A287290255"
            },
            "source": "A143618113",
            "target": "A453868241"
        },
        {
            "properties": {
                "id": "A157717486"
            },
            "source": "A143618113",
            "target": "A090237691"
        },
        {
            "properties": {
                "id": "A114260489"
            },
            "source": "A602718491",
            "target": "A901019134"
        },
        {
            "properties": {
                "id": "A100297831"
            },
            "source": "A602718491",
            "target": "A867354175"
        },
        {
            "properties": {
                "id": "A486826628"
            },
            "source": "A602718491",
            "target": "A149468170"
        },
        {
            "properties": {
                "id": "A285481224"
            },
            "source": "A185595680",
            "target": "A147118493"
        },
        {
            "properties": {
                "id": "A127287351"
            },
            "source": "A185595680",
            "target": "A783429527"
        },
        {
            "properties": {
                "id": "A943909078"
            },
            "source": "A930941510",
            "target": "A556032341"
        },
        {
            "properties": {
                "id": "A562398702"
            },
            "source": "A930941510",
            "target": "A590583880"
        },
        {
            "properties": {
                "id": "A863154857"
            },
            "source": "A930941510",
            "target": "A674810663"
        },
        {
            "properties": {
                "id": "A665217573"
            },
            "source": "A411560510",
            "target": "A293915590"
        },
        {
            "properties": {
                "id": "A310058797"
            },
            "source": "A411560510",
            "target": "A437305830"
        },
        {
            "properties": {
                "id": "A577469420"
            },
            "source": "A562991670",
            "target": "A416701411"
        },
        {
            "properties": {
                "id": "A852229264"
            },
            "source": "A562991670",
            "target": "A782060155"
        },
        {
            "properties": {
                "id": "A867877480"
            },
            "source": "A562991670",
            "target": "A030135680"
        },
        {
            "properties": {
                "id": "A627023953"
            },
            "source": "A527615419",
            "target": "A946384944"
        },
        {
            "properties": {
                "id": "A843879997"
            },
            "source": "A527615419",
            "target": "A377768267"
        },
        {
            "properties": {
                "id": "A216478253"
            },
            "source": "A197466484",
            "target": "A602665889"
        },
        {
            "properties": {
                "id": "A586347863"
            },
            "source": "A197466484",
            "target": "A599756680"
        },
        {
            "properties": {
                "id": "A721128740"
            },
            "source": "A197466484",
            "target": "A429636977"
        },
        {
            "properties": {
                "id": "A870026783"
            },
            "source": "A646807346",
            "target": "A176727093"
        },
        {
            "properties": {
                "id": "A281476621"
            },
            "source": "A646807346",
            "target": "A397891680"
        },
        {
            "properties": {
                "id": "A424273345"
            },
            "source": "A605594511",
            "target": "A259445562"
        },
        {
            "properties": {
                "id": "A508850685"
            },
            "source": "A605594511",
            "target": "A144814267"
        },
        {
            "properties": {
                "id": "A406542411"
            },
            "source": "A605594511",
            "target": "A239697005"
        },
        {
            "properties": {
                "id": "A983254840"
            },
            "source": "A389571198",
            "target": "A557085573"
        },
        {
            "properties": {
                "id": "A619448629"
            },
            "source": "A389571198",
            "target": "A961108211"
        },
        {
            "properties": {
                "id": "A326422318"
            },
            "source": "A268677749",
            "target": "A712135622"
        },
        {
            "properties": {
                "id": "A039238909"
            },
            "source": "A268677749",
            "target": "A195239585"
        },
        {
            "properties": {
                "id": "A061103545"
            },
            "source": "A268677749",
            "target": "A141958917"
        },
        {
            "properties": {
                "id": "A768916812"
            },
            "source": "A303864829",
            "target": "A002965048"
        },
        {
            "properties": {
                "id": "A903916001"
            },
            "source": "A303864829",
            "target": "A137180995"
        },
        {
            "properties": {
                "id": "A385207925"
            },
            "source": "A455030982",
            "target": "A851254776"
        },
        {
            "properties": {
                "id": "A218143346"
            },
            "source": "A455030982",
            "target": "A148219564"
        },
        {
            "properties": {
                "id": "A663183776"
            },
            "source": "A455030982",
            "target": "A863785038"
        },
        {
            "properties": {
                "id": "A574857416"
            },
            "source": "A260406391",
            "target": "A181866927"
        },
        {
            "properties": {
                "id": "A902507905"
            },
            "source": "A260406391",
            "target": "A043500989"
        },
        {
            "properties": {
                "id": "A853852456"
            },
            "source": "A746406029",
            "target": "A759668303"
        },
        {
            "properties": {
                "id": "A267539114"
            },
            "source": "A746406029",
            "target": "A696270005"
        },
        {
            "properties": {
                "id": "A194868639"
            },
            "source": "A746406029",
            "target": "A712827460"
        },
        {
            "properties": {
                "id": "A937058896"
            },
            "source": "A285753057",
            "target": "A636183467"
        },
        {
            "properties": {
                "id": "A374294808"
            },
            "source": "A285753057",
            "target": "A066620816"
        },
        {
            "properties": {
                "id": "A807467941"
            },
            "source": "A349307883",
            "target": "A065558687"
        },
        {
            "properties": {
                "id": "A241370551"
            },
            "source": "A111630034",
            "target": "A027971774"
        },
        {
            "properties": {
                "id": "A926470325"
            },
            "source": "A277202099",
            "target": "A452821208"
        },
        {
            "properties": {
                "id": "A194526762"
            },
            "source": "A277202099",
            "target": "A471178540"
        },
        {
            "properties": {
                "id": "A037878081"
            },
            "source": "A277202099",
            "target": "A089702542"
        },
        {
            "properties": {
                "id": "A031696172"
            },
            "source": "A277202099",
            "target": "A436883226"
        },
        {
            "properties": {
                "id": "A249143654"
            },
            "source": "A352394038",
            "target": "A897212691"
        },
        {
            "properties": {
                "id": "A004123082"
            },
            "source": "A352394038",
            "target": "A800338505"
        },
        {
            "properties": {
                "id": "A473676174"
            },
            "source": "A293672433",
            "target": "A392626716"
        },
        {
            "properties": {
                "id": "A965281030"
            },
            "source": "A293672433",
            "target": "A307564759"
        },
        {
            "properties": {
                "id": "A114457615"
            },
            "source": "A248712859",
            "target": "A859673701"
        },
        {
            "properties": {
                "id": "A626520859"
            },
            "source": "A248712859",
            "target": "A443750359"
        },
        {
            "properties": {
                "id": "A777498661"
            },
            "source": "A772767382",
            "target": "A888735424"
        },
        {
            "properties": {
                "id": "A558056500"
            },
            "source": "A772767382",
            "target": "A860838573"
        },
        {
            "properties": {
                "id": "A547591112"
            },
            "source": "A849508094",
            "target": "A488012405"
        },
        {
            "properties": {
                "id": "A036748365"
            },
            "source": "A849508094",
            "target": "A347584507"
        },
        {
            "properties": {
                "id": "A183080429"
            },
            "source": "A838315559",
            "target": "A003729145"
        },
        {
            "properties": {
                "id": "A365648083"
            },
            "source": "A838315559",
            "target": "A038837098"
        },
        {
            "properties": {
                "id": "A816617368"
            },
            "source": "A838315559",
            "target": "A792224527"
        },
        {
            "properties": {
                "id": "A582574354"
            },
            "source": "A838315559",
            "target": "A827544171"
        },
        {
            "properties": {
                "id": "A622011349"
            },
            "source": "A838315559",
            "target": "A839442158"
        },
        {
            "properties": {
                "id": "A960627631"
            },
            "source": "A113140873",
            "target": "A917166186"
        },
        {
            "properties": {
                "id": "A878340690"
            },
            "source": "A113140873",
            "target": "A553594146"
        },
        {
            "properties": {
                "id": "A468386080"
            },
            "source": "A113140873",
            "target": "A815098654"
        },
        {
            "properties": {
                "id": "A852308570"
            },
            "source": "A113140873",
            "target": "A191913318"
        },
        {
            "properties": {
                "id": "A652250774"
            },
            "source": "A113140873",
            "target": "A783171416"
        },
        {
            "properties": {
                "id": "A760422556"
            },
            "source": "A700353261",
            "target": "A401091588"
        },
        {
            "properties": {
                "id": "A030631260"
            },
            "source": "A700353261",
            "target": "A780072769"
        },
        {
            "properties": {
                "id": "A696901492"
            },
            "source": "A241124416",
            "target": "A718345009"
        },
        {
            "properties": {
                "id": "A721558149"
            },
            "source": "A915415790",
            "target": "A307853389"
        },
        {
            "properties": {
                "id": "A107203898"
            },
            "source": "A915415790",
            "target": "A431612507"
        },
        {
            "properties": {
                "id": "A907219446"
            },
            "source": "A915415790",
            "target": "A113055034"
        },
        {
            "properties": {
                "id": "A157686652"
            },
            "source": "A751422627",
            "target": "A051143628"
        },
        {
            "properties": {
                "id": "A062929035"
            },
            "source": "A751422627",
            "target": "A694022230"
        },
        {
            "properties": {
                "id": "A939118882"
            },
            "source": "A622540311",
            "target": "A435321459"
        },
        {
            "properties": {
                "id": "A569560106"
            },
            "source": "A622540311",
            "target": "A557298920"
        },
        {
            "properties": {
                "id": "A845670016"
            },
            "source": "A911985350",
            "target": "A265738797"
        },
        {
            "properties": {
                "id": "A229438787"
            },
            "source": "A837517558",
            "target": "A579114498"
        },
        {
            "properties": {
                "id": "A023110079"
            },
            "source": "A839988104",
            "target": "A682037928"
        },
        {
            "properties": {
                "id": "A950488356"
            },
            "source": "A895233331",
            "target": "A392935915"
        },
        {
            "properties": {
                "id": "A850814226"
            },
            "source": "A895233331",
            "target": "A329775456"
        },
        {
            "properties": {
                "id": "A690345972"
            },
            "source": "A895233331",
            "target": "A557515768"
        },
        {
            "properties": {
                "id": "A416504615"
            },
            "source": "A500783162",
            "target": "A497788146"
        },
        {
            "properties": {
                "id": "A359845604"
            },
            "source": "A500783162",
            "target": "A493384080"
        },
        {
            "properties": {
                "id": "A664410799"
            },
            "source": "A146298046",
            "target": "A840777291"
        },
        {
            "properties": {
                "id": "A302065643"
            },
            "source": "A146298046",
            "target": "A684847363"
        },
        {
            "properties": {
                "id": "A003420426"
            },
            "source": "A146298046",
            "target": "A930941892"
        },
        {
            "properties": {
                "id": "A676240398"
            },
            "source": "A981929202",
            "target": "A450722989"
        },
        {
            "properties": {
                "id": "A419654268"
            },
            "source": "A981929202",
            "target": "A358972259"
        },
        {
            "properties": {
                "id": "A937551937"
            },
            "source": "A936564471",
            "target": "A991440650"
        },
        {
            "properties": {
                "id": "A168563472"
            },
            "source": "A936564471",
            "target": "A945213827"
        },
        {
            "properties": {
                "id": "A227392488"
            },
            "source": "A936564471",
            "target": "A094190007"
        },
        {
            "properties": {
                "id": "A099335387"
            },
            "source": "A243345450",
            "target": "A192533238"
        },
        {
            "properties": {
                "id": "A328823242"
            },
            "source": "A243345450",
            "target": "A048494657"
        },
        {
            "properties": {
                "id": "A748715256"
            },
            "source": "A412303817",
            "target": "A261417376"
        },
        {
            "properties": {
                "id": "A076933651"
            },
            "source": "A412303817",
            "target": "A102215573"
        },
        {
            "properties": {
                "id": "A023824597"
            },
            "source": "A412303817",
            "target": "A348817327"
        },
        {
            "properties": {
                "id": "A986321377"
            },
            "source": "A962794744",
            "target": "A623157100"
        },
        {
            "properties": {
                "id": "A362790676"
            },
            "source": "A962794744",
            "target": "A652342420"
        },
        {
            "properties": {
                "id": "A314688901"
            },
            "source": "A821995487",
            "target": "A434847347"
        },
        {
            "properties": {
                "id": "A888796004"
            },
            "source": "A821995487",
            "target": "A881751487"
        },
        {
            "properties": {
                "id": "A425754521"
            },
            "source": "A821995487",
            "target": "A823167702"
        },
        {
            "properties": {
                "id": "A155393725"
            },
            "source": "A435290061",
            "target": "A355016556"
        },
        {
            "properties": {
                "id": "A199784099"
            },
            "source": "A435290061",
            "target": "A540174870"
        },
        {
            "properties": {
                "id": "A107537913"
            },
            "source": "A213193129",
            "target": "A930062593"
        },
        {
            "properties": {
                "id": "A055214748"
            },
            "source": "A213193129",
            "target": "A697172951"
        },
        {
            "properties": {
                "id": "A522714403"
            },
            "source": "A213193129",
            "target": "A076681006"
        },
        {
            "properties": {
                "id": "A732634981"
            },
            "source": "A213193129",
            "target": "A537811435"
        },
        {
            "properties": {
                "id": "A824978351"
            },
            "source": "A213193129",
            "target": "A885624885"
        },
        {
            "properties": {
                "id": "A978240556"
            },
            "source": "A481645812",
            "target": "A360084698"
        },
        {
            "properties": {
                "id": "A385745660"
            },
            "source": "A580844943",
            "target": "A424960307"
        },
        {
            "properties": {
                "id": "A720424704"
            },
            "source": "A580844943",
            "target": "A179434841"
        },
        {
            "properties": {
                "id": "A075098841"
            },
            "source": "A580844943",
            "target": "A116909306"
        },
        {
            "properties": {
                "id": "A519109363"
            },
            "source": "A580844943",
            "target": "A400466195"
        },
        {
            "properties": {
                "id": "A946150533"
            },
            "source": "A580844943",
            "target": "A531498061"
        },
        {
            "properties": {
                "id": "A651195392"
            },
            "source": "A311903398",
            "target": "A741179157"
        },
        {
            "properties": {
                "id": "A443666431"
            },
            "source": "A311903398",
            "target": "A620158835"
        },
        {
            "properties": {
                "id": "A737607887"
            },
            "source": "A311903398",
            "target": "A254181368"
        },
        {
            "properties": {
                "id": "A674291550"
            },
            "source": "A198926259",
            "target": "A816604934"
        },
        {
            "properties": {
                "id": "A435146847"
            },
            "source": "A198926259",
            "target": "A976268248"
        },
        {
            "properties": {
                "id": "A160079766"
            },
            "source": "A540717890",
            "target": "A366590257"
        },
        {
            "properties": {
                "id": "A189161009"
            },
            "source": "A540717890",
            "target": "A757536898"
        },
        {
            "properties": {
                "id": "A470414502"
            },
            "source": "A540717890",
            "target": "A098566649"
        },
        {
            "properties": {
                "id": "A121102244"
            },
            "source": "A780897581",
            "target": "A823600984"
        },
        {
            "properties": {
                "id": "A617028601"
            },
            "source": "A780897581",
            "target": "A990569708"
        },
        {
            "properties": {
                "id": "A833057435"
            },
            "source": "A057225119",
            "target": "A148687990"
        },
        {
            "properties": {
                "id": "A339147689"
            },
            "source": "A057225119",
            "target": "A490591175"
        },
        {
            "properties": {
                "id": "A119615950"
            },
            "source": "A910335447",
            "target": "A387300332"
        },
        {
            "properties": {
                "id": "A017177194"
            },
            "source": "A910335447",
            "target": "A842364285"
        },
        {
            "properties": {
                "id": "A295808654"
            },
            "source": "A497128889",
            "target": "A921979769"
        },
        {
            "properties": {
                "id": "A344594410"
            },
            "source": "A779320316",
            "target": "A358720961"
        },
        {
            "properties": {
                "id": "A738194311"
            },
            "source": "A779320316",
            "target": "A634458438"
        },
        {
            "properties": {
                "id": "A461783241"
            },
            "source": "A072298637",
            "target": "A783581290"
        },
        {
            "properties": {
                "id": "A044585191"
            },
            "source": "A072298637",
            "target": "A257555842"
        },
        {
            "properties": {
                "id": "A227704609"
            },
            "source": "A072298637",
            "target": "A132823452"
        },
        {
            "properties": {
                "id": "A749808249"
            },
            "source": "A072298637",
            "target": "A894571196"
        },
        {
            "properties": {
                "id": "A252533825"
            },
            "source": "A310203341",
            "target": "A569220552"
        },
        {
            "properties": {
                "id": "A301146607"
            },
            "source": "A310203341",
            "target": "A917700223"
        },
        {
            "properties": {
                "id": "A712017292"
            },
            "source": "A310203341",
            "target": "A054885115"
        },
        {
            "properties": {
                "id": "A042699727"
            },
            "source": "A310203341",
            "target": "A937105381"
        },
        {
            "properties": {
                "id": "A971695823"
            },
            "source": "A310203341",
            "target": "A520541829"
        },
        {
            "properties": {
                "id": "A420519442"
            },
            "source": "A402886687",
            "target": "A277326842"
        },
        {
            "properties": {
                "id": "A637430361"
            },
            "source": "A402886687",
            "target": "A305118172"
        },
        {
            "properties": {
                "id": "A103729480"
            },
            "source": "A402886687",
            "target": "A269321455"
        },
        {
            "properties": {
                "id": "A133743170"
            },
            "source": "A402886687",
            "target": "A306479729"
        },
        {
            "properties": {
                "id": "A878950198"
            },
            "source": "A402886687",
            "target": "A564695596"
        },
        {
            "properties": {
                "id": "A858142665"
            },
            "source": "A084662619",
            "target": "A496026559"
        },
        {
            "properties": {
                "id": "A996232464"
            },
            "source": "A084662619",
            "target": "A486531237"
        },
        {
            "properties": {
                "id": "A914042658"
            },
            "source": "A084662619",
            "target": "A519100981"
        },
        {
            "properties": {
                "id": "A456206087"
            },
            "source": "A084662619",
            "target": "A808464178"
        },
        {
            "properties": {
                "id": "A076999836"
            },
            "source": "A084662619",
            "target": "A687622549"
        },
        {
            "properties": {
                "id": "A923822328"
            },
            "source": "A837849939",
            "target": "A021443274"
        },
        {
            "properties": {
                "id": "A230395900"
            },
            "source": "A837849939",
            "target": "A836931810"
        },
        {
            "properties": {
                "id": "A658440776"
            },
            "source": "A837849939",
            "target": "A314052442"
        },
        {
            "properties": {
                "id": "A353784403"
            },
            "source": "A837849939",
            "target": "A468683398"
        },
        {
            "properties": {
                "id": "A111116403"
            },
            "source": "A837849939",
            "target": "A642553447"
        },
        {
            "properties": {
                "id": "A637816382"
            },
            "source": "A406044822",
            "target": "A141648011"
        },
        {
            "properties": {
                "id": "A464335311"
            },
            "source": "A141286902",
            "target": "A175266384"
        },
        {
            "properties": {
                "id": "A214869525"
            },
            "source": "A676892203",
            "target": "A253457756"
        },
        {
            "properties": {
                "id": "A815810292"
            },
            "source": "A676892203",
            "target": "A746359854"
        },
        {
            "properties": {
                "id": "A276663661"
            },
            "source": "A676892203",
            "target": "A833126532"
        },
        {
            "properties": {
                "id": "A828231848"
            },
            "source": "A676892203",
            "target": "A105513821"
        },
        {
            "properties": {
                "id": "A676192008"
            },
            "source": "A744931982",
            "target": "A403282755"
        },
        {
            "properties": {
                "id": "A574117657"
            },
            "source": "A744931982",
            "target": "A737180896"
        },
        {
            "properties": {
                "id": "A977291648"
            },
            "source": "A596497740",
            "target": "A849582399"
        },
        {
            "properties": {
                "id": "A066232804"
            },
            "source": "A777944800",
            "target": "A545390890"
        },
        {
            "properties": {
                "id": "A005188884"
            },
            "source": "A777944800",
            "target": "A247807766"
        },
        {
            "properties": {
                "id": "A516776382"
            },
            "source": "A789692289",
            "target": "A238852456"
        },
        {
            "properties": {
                "id": "A130519124"
            },
            "source": "A656543281",
            "target": "A995421657"
        },
        {
            "properties": {
                "id": "A938799013"
            },
            "source": "A656543281",
            "target": "A295931091"
        },
        {
            "properties": {
                "id": "A715260443"
            },
            "source": "A656543281",
            "target": "A497181899"
        },
        {
            "properties": {
                "id": "A629154197"
            },
            "source": "A096265619",
            "target": "A258436320"
        },
        {
            "properties": {
                "id": "A581230048"
            },
            "source": "A096265619",
            "target": "A395506023"
        },
        {
            "properties": {
                "id": "A584069631"
            },
            "source": "A446003166",
            "target": "A079742493"
        },
        {
            "properties": {
                "id": "A683308604"
            },
            "source": "A446003166",
            "target": "A061881092"
        },
        {
            "properties": {
                "id": "A510119537"
            },
            "source": "A446003166",
            "target": "A189274935"
        },
        {
            "properties": {
                "id": "A346102779"
            },
            "source": "A678790010",
            "target": "A715768946"
        },
        {
            "properties": {
                "id": "A645496426"
            },
            "source": "A678790010",
            "target": "A535776545"
        },
        {
            "properties": {
                "id": "A541889227"
            },
            "source": "A512069749",
            "target": "A204227950"
        },
        {
            "properties": {
                "id": "A834513421"
            },
            "source": "A512069749",
            "target": "A180313647"
        },
        {
            "properties": {
                "id": "A209766333"
            },
            "source": "A512069749",
            "target": "A371381895"
        },
        {
            "properties": {
                "id": "A931400778"
            },
            "source": "A314069338",
            "target": "A806225302"
        },
        {
            "properties": {
                "id": "A237281674"
            },
            "source": "A314069338",
            "target": "A151042146"
        },
        {
            "properties": {
                "id": "A501994740"
            },
            "source": "A056733619",
            "target": "A264465784"
        },
        {
            "properties": {
                "id": "A514963476"
            },
            "source": "A056733619",
            "target": "A057058954"
        },
        {
            "properties": {
                "id": "A682951199"
            },
            "source": "A056733619",
            "target": "A326546453"
        },
        {
            "properties": {
                "id": "A998701854"
            },
            "source": "A987932528",
            "target": "A335013964"
        },
        {
            "properties": {
                "id": "A271364633"
            },
            "source": "A987932528",
            "target": "A852041760"
        },
        {
            "properties": {
                "id": "A174678396"
            },
            "source": "A851971419",
            "target": "A782296324"
        },
        {
            "properties": {
                "id": "A039716037"
            },
            "source": "A851971419",
            "target": "A013187164"
        },
        {
            "properties": {
                "id": "A643240017"
            },
            "source": "A851971419",
            "target": "A094421688"
        },
        {
            "properties": {
                "id": "A100198951"
            },
            "source": "A702464511",
            "target": "A455067626"
        },
        {
            "properties": {
                "id": "A621997203"
            },
            "source": "A702464511",
            "target": "A076384759"
        },
        {
            "properties": {
                "id": "A719093851"
            },
            "source": "A931879502",
            "target": "A137126698"
        },
        {
            "properties": {
                "id": "A186949575"
            },
            "source": "A931879502",
            "target": "A475378616"
        },
        {
            "properties": {
                "id": "A280108674"
            },
            "source": "A931879502",
            "target": "A067031639"
        },
        {
            "properties": {
                "id": "A216538181"
            },
            "source": "A260757452",
            "target": "A160427361"
        },
        {
            "properties": {
                "id": "A771091092"
            },
            "source": "A260757452",
            "target": "A945389345"
        },
        {
            "properties": {
                "id": "A830148664"
            },
            "source": "A044597669",
            "target": "A050603030"
        },
        {
            "properties": {
                "id": "A603307658"
            },
            "source": "A044597669",
            "target": "A283776311"
        },
        {
            "properties": {
                "id": "A169739319"
            },
            "source": "A044597669",
            "target": "A769781408"
        },
        {
            "properties": {
                "id": "A303904399"
            },
            "source": "A308948210",
            "target": "A018789597"
        },
        {
            "properties": {
                "id": "A605434785"
            },
            "source": "A308948210",
            "target": "A969934655"
        },
        {
            "properties": {
                "id": "A961715546"
            },
            "source": "A419594200",
            "target": "A684779155"
        },
        {
            "properties": {
                "id": "A620122502"
            },
            "source": "A419594200",
            "target": "A265236427"
        },
        {
            "properties": {
                "id": "A479837257"
            },
            "source": "A419594200",
            "target": "A394354678"
        },
        {
            "properties": {
                "id": "A304812372"
            },
            "source": "A994893305",
            "target": "A732382249"
        },
        {
            "properties": {
                "id": "A386818588"
            },
            "source": "A994893305",
            "target": "A209024956"
        },
        {
            "properties": {
                "id": "A640179337"
            },
            "source": "A479767679",
            "target": "A608586892"
        },
        {
            "properties": {
                "id": "A063903238"
            },
            "source": "A479767679",
            "target": "A537166496"
        },
        {
            "properties": {
                "id": "A755846287"
            },
            "source": "A479767679",
            "target": "A908833409"
        },
        {
            "properties": {
                "id": "A247390614"
            },
            "source": "A903180710",
            "target": "A768833082"
        },
        {
            "properties": {
                "id": "A810406897"
            },
            "source": "A903180710",
            "target": "A929048760"
        },
        {
            "properties": {
                "id": "A414533896"
            },
            "source": "A254938295",
            "target": "A219750006"
        },
        {
            "properties": {
                "id": "A708847070"
            },
            "source": "A254938295",
            "target": "A498564459"
        },
        {
            "properties": {
                "id": "A892657212"
            },
            "source": "A254938295",
            "target": "A891809712"
        },
        {
            "properties": {
                "id": "A599616736"
            },
            "source": "A735749670",
            "target": "A393657907"
        },
        {
            "properties": {
                "id": "A242829031"
            },
            "source": "A735749670",
            "target": "A442841221"
        },
        {
            "properties": {
                "id": "A080503341"
            },
            "source": "A558667718",
            "target": "A136746895"
        },
        {
            "properties": {
                "id": "A995251962"
            },
            "source": "A558667718",
            "target": "A106038494"
        },
        {
            "properties": {
                "id": "A089292896"
            },
            "source": "A829001357",
            "target": "A047727502"
        },
        {
            "properties": {
                "id": "A351348338"
            },
            "source": "A829001357",
            "target": "A770281378"
        },
        {
            "properties": {
                "id": "A570586045"
            },
            "source": "A752520281",
            "target": "A039329036"
        },
        {
            "properties": {
                "id": "A958995185"
            },
            "source": "A424701470",
            "target": "A058559450"
        },
        {
            "properties": {
                "id": "A498992216"
            },
            "source": "A424701470",
            "target": "A729506168"
        },
        {
            "properties": {
                "id": "A402744812"
            },
            "source": "A424701470",
            "target": "A680426245"
        },
        {
            "properties": {
                "id": "A181268814"
            },
            "source": "A424701470",
            "target": "A261909199"
        },
        {
            "properties": {
                "id": "A442197231"
            },
            "source": "A489176397",
            "target": "A959109221"
        },
        {
            "properties": {
                "id": "A811694134"
            },
            "source": "A422656867",
            "target": "A017829103"
        },
        {
            "properties": {
                "id": "A329284940"
            },
            "source": "A422656867",
            "target": "A192779574"
        },
        {
            "properties": {
                "id": "A406832822"
            },
            "source": "A182546443",
            "target": "A221384033"
        },
        {
            "properties": {
                "id": "A845730651"
            },
            "source": "A182546443",
            "target": "A591321107"
        },
        {
            "properties": {
                "id": "A890645916"
            },
            "source": "A712917711",
            "target": "A259109941"
        },
        {
            "properties": {
                "id": "A004345533"
            },
            "source": "A712917711",
            "target": "A479578661"
        },
        {
            "properties": {
                "id": "A940209213"
            },
            "source": "A357720772",
            "target": "A625924107"
        },
        {
            "properties": {
                "id": "A943694949"
            },
            "source": "A357720772",
            "target": "A346424178"
        },
        {
            "properties": {
                "id": "A397225680"
            },
            "source": "A017731148",
            "target": "A061402543"
        },
        {
            "properties": {
                "id": "A885527645"
            },
            "source": "A909557601",
            "target": "A659130077"
        },
        {
            "properties": {
                "id": "A588072739"
            },
            "source": "A139616607",
            "target": "A621079892"
        },
        {
            "properties": {
                "id": "A484047715"
            },
            "source": "A139616607",
            "target": "A622811348"
        },
        {
            "properties": {
                "id": "A622606099"
            },
            "source": "A928714763",
            "target": "A447132675"
        },
        {
            "properties": {
                "id": "A588458522"
            },
            "source": "A315587411",
            "target": "A014604080"
        },
        {
            "properties": {
                "id": "A795288578"
            },
            "source": "A013013094",
            "target": "A554272732"
        },
        {
            "properties": {
                "id": "A652825544"
            },
            "source": "A051333240",
            "target": "A137073127"
        },
        {
            "properties": {
                "id": "A978565368"
            },
            "source": "A051333240",
            "target": "A781951477"
        },
        {
            "properties": {
                "id": "A860757783"
            },
            "source": "A072891967",
            "target": "A359167218"
        },
        {
            "properties": {
                "id": "A005034660"
            },
            "source": "A015676009",
            "target": "A100149081"
        },
        {
            "properties": {
                "id": "A360564446"
            },
            "source": "A015676009",
            "target": "A939390779"
        },
        {
            "properties": {
                "id": "A685585456"
            },
            "source": "A015676009",
            "target": "A516235797"
        },
        {
            "properties": {
                "id": "A968970796"
            },
            "source": "A883741250",
            "target": "A238810109"
        },
        {
            "properties": {
                "id": "A310631851"
            },
            "source": "A382437059",
            "target": "A136296610"
        },
        {
            "properties": {
                "id": "A536860023"
            },
            "source": "A382437059",
            "target": "A475331674"
        },
        {
            "properties": {
                "id": "A223455585"
            },
            "source": "A568168594",
            "target": "A830522408"
        },
        {
            "properties": {
                "id": "A250300835"
            },
            "source": "A568168594",
            "target": "A192374315"
        },
        {
            "properties": {
                "id": "A910883549"
            },
            "source": "A568168594",
            "target": "A326871668"
        },
        {
            "properties": {
                "id": "A710956822"
            },
            "source": "A043175952",
            "target": "A308189343"
        },
        {
            "properties": {
                "id": "A144214576"
            },
            "source": "A043175952",
            "target": "A815166597"
        },
        {
            "properties": {
                "id": "A528691782"
            },
            "source": "A964649391",
            "target": "A513177192"
        },
        {
            "properties": {
                "id": "A375825036"
            },
            "source": "A964649391",
            "target": "A022450049"
        },
        {
            "properties": {
                "id": "A382726577"
            },
            "source": "A964649391",
            "target": "A284739502"
        },
        {
            "properties": {
                "id": "A750783665"
            },
            "source": "A727787062",
            "target": "A041166412"
        },
        {
            "properties": {
                "id": "A626446942"
            },
            "source": "A727787062",
            "target": "A735088090"
        },
        {
            "properties": {
                "id": "A691879233"
            },
            "source": "A251961328",
            "target": "A747482524"
        },
        {
            "properties": {
                "id": "A079125302"
            },
            "source": "A251961328",
            "target": "A796012507"
        },
        {
            "properties": {
                "id": "A420544392"
            },
            "source": "A251961328",
            "target": "A401369179"
        },
        {
            "properties": {
                "id": "A527880708"
            },
            "source": "A232322877",
            "target": "A795677625"
        },
        {
            "properties": {
                "id": "A546952512"
            },
            "source": "A232322877",
            "target": "A610286369"
        },
        {
            "properties": {
                "id": "A570437036"
            },
            "source": "A067889577",
            "target": "A417223566"
        },
        {
            "properties": {
                "id": "A319246520"
            },
            "source": "A067889577",
            "target": "A215302741"
        },
        {
            "properties": {
                "id": "A837373780"
            },
            "source": "A067889577",
            "target": "A107169165"
        },
        {
            "properties": {
                "id": "A624915572"
            },
            "source": "A304394837",
            "target": "A871273241"
        },
        {
            "properties": {
                "id": "A741252363"
            },
            "source": "A304394837",
            "target": "A083856489"
        },
        {
            "properties": {
                "id": "A976254091"
            },
            "source": "A004408769",
            "target": "A550131274"
        },
        {
            "properties": {
                "id": "A266237885"
            },
            "source": "A004408769",
            "target": "A444105661"
        },
        {
            "properties": {
                "id": "A217375379"
            },
            "source": "A004408769",
            "target": "A797941368"
        },
        {
            "properties": {
                "id": "A663687835"
            },
            "source": "A385056665",
            "target": "A985518563"
        },
        {
            "properties": {
                "id": "A619555561"
            },
            "source": "A385056665",
            "target": "A424885863"
        },
        {
            "properties": {
                "id": "A287781886"
            },
            "source": "A207263098",
            "target": "A938607265"
        },
        {
            "properties": {
                "id": "A556922850"
            },
            "source": "A207263098",
            "target": "A614331722"
        },
        {
            "properties": {
                "id": "A906545592"
            },
            "source": "A207263098",
            "target": "A937235946"
        },
        {
            "properties": {
                "id": "A358071624"
            },
            "source": "A957108674",
            "target": "A397059134"
        },
        {
            "properties": {
                "id": "A941122535"
            },
            "source": "A957108674",
            "target": "A414277092"
        },
        {
            "properties": {
                "id": "A974259371"
            },
            "source": "A422552786",
            "target": "A696365299"
        },
        {
            "properties": {
                "id": "A627185659"
            },
            "source": "A422552786",
            "target": "A579947927"
        },
        {
            "properties": {
                "id": "A519602078"
            },
            "source": "A422552786",
            "target": "A968365910"
        },
        {
            "properties": {
                "id": "A425429619"
            },
            "source": "A837191050",
            "target": "A927272080"
        },
        {
            "properties": {
                "id": "A570111863"
            },
            "source": "A837191050",
            "target": "A801317674"
        },
        {
            "properties": {
                "id": "A771681831"
            },
            "source": "A837191050",
            "target": "A506527603"
        },
        {
            "properties": {
                "id": "A331204684"
            },
            "source": "A450466538",
            "target": "A576171190"
        },
        {
            "properties": {
                "id": "A675757222"
            },
            "source": "A450466538",
            "target": "A788511701"
        },
        {
            "properties": {
                "id": "A324405059"
            },
            "source": "A433069776",
            "target": "A353209736"
        },
        {
            "properties": {
                "id": "A773312624"
            },
            "source": "A433069776",
            "target": "A976224128"
        },
        {
            "properties": {
                "id": "A933694631"
            },
            "source": "A946542783",
            "target": "A750788438"
        },
        {
            "properties": {
                "id": "A482200840"
            },
            "source": "A946542783",
            "target": "A052899681"
        },
        {
            "properties": {
                "id": "A905822606"
            },
            "source": "A725777584",
            "target": "A455476453"
        },
        {
            "properties": {
                "id": "A169492268"
            },
            "source": "A725777584",
            "target": "A346982541"
        },
        {
            "properties": {
                "id": "A323593291"
            },
            "source": "A725777584",
            "target": "A384643972"
        },
        {
            "properties": {
                "id": "A519209805"
            },
            "source": "A725777584",
            "target": "A415066203"
        },
        {
            "properties": {
                "id": "A146785347"
            },
            "source": "A558726426",
            "target": "A559165491"
        },
        {
            "properties": {
                "id": "A293995795"
            },
            "source": "A558726426",
            "target": "A700786690"
        },
        {
            "properties": {
                "id": "A936568690"
            },
            "source": "A215689365",
            "target": "A720011854"
        },
        {
            "properties": {
                "id": "A838510639"
            },
            "source": "A215689365",
            "target": "A380249049"
        },
        {
            "properties": {
                "id": "A312002885"
            },
            "source": "A542684838",
            "target": "A250492871"
        },
        {
            "properties": {
                "id": "A727899973"
            },
            "source": "A542684838",
            "target": "A717833238"
        },
        {
            "properties": {
                "id": "A572203678"
            },
            "source": "A542684838",
            "target": "A547220981"
        },
        {
            "properties": {
                "id": "A022827639"
            },
            "source": "A616314817",
            "target": "A181838355"
        },
        {
            "properties": {
                "id": "A809375314"
            },
            "source": "A616314817",
            "target": "A779137488"
        },
        {
            "properties": {
                "id": "A546741799"
            },
            "source": "A616609767",
            "target": "A275843389"
        },
        {
            "properties": {
                "id": "A508024332"
            },
            "source": "A616609767",
            "target": "A205343935"
        },
        {
            "properties": {
                "id": "A048464021"
            },
            "source": "A616609767",
            "target": "A205066604"
        },
        {
            "properties": {
                "id": "A883206895"
            },
            "source": "A038004134",
            "target": "A739746471"
        },
        {
            "properties": {
                "id": "A042584871"
            },
            "source": "A038004134",
            "target": "A472626076"
        },
        {
            "properties": {
                "id": "A367071898"
            },
            "source": "A497013264",
            "target": "A431370334"
        },
        {
            "properties": {
                "id": "A410909744"
            },
            "source": "A497013264",
            "target": "A590470968"
        },
        {
            "properties": {
                "id": "A633286663"
            },
            "source": "A497013264",
            "target": "A342184796"
        },
        {
            "properties": {
                "id": "A010858258"
            },
            "source": "A935867745",
            "target": "A304064530"
        },
        {
            "properties": {
                "id": "A759275573"
            },
            "source": "A935867745",
            "target": "A559637569"
        },
        {
            "properties": {
                "id": "A164415088"
            },
            "source": "A868286448",
            "target": "A306257854"
        },
        {
            "properties": {
                "id": "A996643311"
            },
            "source": "A868286448",
            "target": "A780796047"
        },
        {
            "properties": {
                "id": "A107386311"
            },
            "source": "A556952720",
            "target": "A034074374"
        },
        {
            "properties": {
                "id": "A054197923"
            },
            "source": "A556952720",
            "target": "A595204899"
        },
        {
            "properties": {
                "id": "A635186792"
            },
            "source": "A756991861",
            "target": "A487647939"
        },
        {
            "properties": {
                "id": "A889329914"
            },
            "source": "A756991861",
            "target": "A670182558"
        },
        {
            "properties": {
                "id": "A917734450"
            },
            "source": "A874954867",
            "target": "A630255597"
        },
        {
            "properties": {
                "id": "A476498346"
            },
            "source": "A874954867",
            "target": "A251376621"
        },
        {
            "properties": {
                "id": "A164993929"
            },
            "source": "A874954867",
            "target": "A413701846"
        },
        {
            "properties": {
                "id": "A585752829"
            },
            "source": "A874954867",
            "target": "A385760835"
        },
        {
            "properties": {
                "id": "A121554526"
            },
            "source": "A179141479",
            "target": "A026767491"
        },
        {
            "properties": {
                "id": "A685093359"
            },
            "source": "A179141479",
            "target": "A922525658"
        },
        {
            "properties": {
                "id": "A348015478"
            },
            "source": "A179141479",
            "target": "A916067850"
        },
        {
            "properties": {
                "id": "A974499015"
            },
            "source": "A179141479",
            "target": "A794050841"
        },
        {
            "properties": {
                "id": "A435424750"
            },
            "source": "A179141479",
            "target": "A461706047"
        },
        {
            "properties": {
                "id": "A304080187"
            },
            "source": "A097963960",
            "target": "A663301978"
        },
        {
            "properties": {
                "id": "A140397283"
            },
            "source": "A097963960",
            "target": "A497212094"
        },
        {
            "properties": {
                "id": "A229524576"
            },
            "source": "A097963960",
            "target": "A162620515"
        },
        {
            "properties": {
                "id": "A805485659"
            },
            "source": "A097963960",
            "target": "A829802535"
        },
        {
            "properties": {
                "id": "A088357527"
            },
            "source": "A097963960",
            "target": "A010906802"
        },
        {
            "properties": {
                "id": "A170638213"
            },
            "source": "A829287104",
            "target": "A076059238"
        },
        {
            "properties": {
                "id": "A902275443"
            },
            "source": "A829287104",
            "target": "A045801129"
        },
        {
            "properties": {
                "id": "A079501748"
            },
            "source": "A829287104",
            "target": "A383980950"
        },
        {
            "properties": {
                "id": "A908489542"
            },
            "source": "A829287104",
            "target": "A135651039"
        },
        {
            "properties": {
                "id": "A509372774"
            },
            "source": "A829287104",
            "target": "A921929663"
        },
        {
            "properties": {
                "id": "A406905255"
            },
            "source": "A759057735",
            "target": "A078456455"
        },
        {
            "properties": {
                "id": "A444483671"
            },
            "source": "A759057735",
            "target": "A001188801"
        },
        {
            "properties": {
                "id": "A655919306"
            },
            "source": "A759057735",
            "target": "A428049954"
        },
        {
            "properties": {
                "id": "A196512156"
            },
            "source": "A759057735",
            "target": "A290335598"
        },
        {
            "properties": {
                "id": "A379491479"
            },
            "source": "A759057735",
            "target": "A968210051"
        },
        {
            "properties": {
                "id": "A188557390"
            },
            "source": "A617678768",
            "target": "A279064295"
        },
        {
            "properties": {
                "id": "A308049138"
            },
            "source": "A617678768",
            "target": "A985519773"
        },
        {
            "properties": {
                "id": "A783458290"
            },
            "source": "A901923662",
            "target": "A105598975"
        },
        {
            "properties": {
                "id": "A842434355"
            },
            "source": "A901923662",
            "target": "A132952029"
        },
        {
            "properties": {
                "id": "A474959347"
            },
            "source": "A901923662",
            "target": "A298380979"
        },
        {
            "properties": {
                "id": "A011791582"
            },
            "source": "A901923662",
            "target": "A183104062"
        },
        {
            "properties": {
                "id": "A538697061"
            },
            "source": "A901923662",
            "target": "A581948697"
        },
        {
            "properties": {
                "id": "A388698471"
            },
            "source": "A643300410",
            "target": "A001408342"
        },
        {
            "properties": {
                "id": "A177465018"
            },
            "source": "A643300410",
            "target": "A280669479"
        },
        {
            "properties": {
                "id": "A606733522"
            },
            "source": "A643300410",
            "target": "A838530098"
        },
        {
            "properties": {
                "id": "A692236473"
            },
            "source": "A643300410",
            "target": "A978778309"
        },
        {
            "properties": {
                "id": "A962957057"
            },
            "source": "A643300410",
            "target": "A367932773"
        },
        {
            "properties": {
                "id": "A348022802"
            },
            "source": "A970208180",
            "target": "A216556074"
        },
        {
            "properties": {
                "id": "A368296087"
            },
            "source": "A191500986",
            "target": "A742088934"
        },
        {
            "properties": {
                "id": "A208155546"
            },
            "source": "A586847361",
            "target": "A798175501"
        },
        {
            "properties": {
                "id": "A304475735"
            },
            "source": "A586847361",
            "target": "A008829947"
        },
        {
            "properties": {
                "id": "A631996846"
            },
            "source": "A586847361",
            "target": "A335246503"
        },
        {
            "properties": {
                "id": "A526904127"
            },
            "source": "A421618924",
            "target": "A083927836"
        },
        {
            "properties": {
                "id": "A747720248"
            },
            "source": "A421618924",
            "target": "A875716002"
        },
        {
            "properties": {
                "id": "A761421235"
            },
            "source": "A421618924",
            "target": "A652652029"
        },
        {
            "properties": {
                "id": "A806800579"
            },
            "source": "A421618924",
            "target": "A357414895"
        },
        {
            "properties": {
                "id": "A606662498"
            },
            "source": "A641129023",
            "target": "A824345318"
        },
        {
            "properties": {
                "id": "A789585031"
            },
            "source": "A641129023",
            "target": "A487444925"
        },
        {
            "properties": {
                "id": "A582239717"
            },
            "source": "A117038525",
            "target": "A383451131"
        },
        {
            "properties": {
                "id": "A550173001"
            },
            "source": "A117038525",
            "target": "A896254431"
        },
        {
            "properties": {
                "id": "A963742273"
            },
            "source": "A468161147",
            "target": "A104789410"
        },
        {
            "properties": {
                "id": "A827772440"
            },
            "source": "A468161147",
            "target": "A418591196"
        },
        {
            "properties": {
                "id": "A222152996"
            },
            "source": "A468161147",
            "target": "A532213177"
        },
        {
            "properties": {
                "id": "A542309276"
            },
            "source": "A468161147",
            "target": "A854095951"
        },
        {
            "properties": {
                "id": "A969227137"
            },
            "source": "A468161147",
            "target": "A569726222"
        },
        {
            "properties": {
                "id": "A906771747"
            },
            "source": "A400464286",
            "target": "A586367866"
        },
        {
            "properties": {
                "id": "A371241179"
            },
            "source": "A400464286",
            "target": "A643829161"
        },
        {
            "properties": {
                "id": "A456708911"
            },
            "source": "A400464286",
            "target": "A824556802"
        },
        {
            "properties": {
                "id": "A157012399"
            },
            "source": "A400464286",
            "target": "A181322032"
        },
        {
            "properties": {
                "id": "A109589302"
            },
            "source": "A400464286",
            "target": "A784965656"
        },
        {
            "properties": {
                "id": "A850262864"
            },
            "source": "A831777098",
            "target": "A097937455"
        },
        {
            "properties": {
                "id": "A292885557"
            },
            "source": "A831777098",
            "target": "A545722746"
        },
        {
            "properties": {
                "id": "A586784645"
            },
            "source": "A831777098",
            "target": "A578978112"
        },
        {
            "properties": {
                "id": "A498412808"
            },
            "source": "A831777098",
            "target": "A471918283"
        },
        {
            "properties": {
                "id": "A609580675"
            },
            "source": "A831777098",
            "target": "A898915917"
        },
        {
            "properties": {
                "id": "A330507077"
            },
            "source": "A611604985",
            "target": "A303034749"
        },
        {
            "properties": {
                "id": "A984945220"
            },
            "source": "A611604985",
            "target": "A644906323"
        },
        {
            "properties": {
                "id": "A620950678"
            },
            "source": "A611604985",
            "target": "A012127699"
        },
        {
            "properties": {
                "id": "A468840577"
            },
            "source": "A611604985",
            "target": "A592780489"
        },
        {
            "properties": {
                "id": "A442872567"
            },
            "source": "A611604985",
            "target": "A574990059"
        },
        {
            "properties": {
                "id": "A579039040"
            },
            "source": "A110468619",
            "target": "A536826209"
        },
        {
            "properties": {
                "id": "A857185956"
            },
            "source": "A110468619",
            "target": "A266681186"
        },
        {
            "properties": {
                "id": "A757765114"
            },
            "source": "A110468619",
            "target": "A654110415"
        },
        {
            "properties": {
                "id": "A647428658"
            },
            "source": "A110468619",
            "target": "A249909265"
        },
        {
            "properties": {
                "id": "A512598804"
            },
            "source": "A110468619",
            "target": "A683159866"
        },
        {
            "properties": {
                "id": "A891727031"
            },
            "source": "A457824269",
            "target": "A643924442"
        },
        {
            "properties": {
                "id": "A453735032"
            },
            "source": "A457824269",
            "target": "A839414866"
        },
        {
            "properties": {
                "id": "A774112151"
            },
            "source": "A583450319",
            "target": "A459911224"
        },
        {
            "properties": {
                "id": "A670039565"
            },
            "source": "A123949421",
            "target": "A185986727"
        },
        {
            "properties": {
                "id": "A017906382"
            },
            "source": "A123949421",
            "target": "A758261794"
        },
        {
            "properties": {
                "id": "A580379404"
            },
            "source": "A123949421",
            "target": "A219809162"
        },
        {
            "properties": {
                "id": "A523152795"
            },
            "source": "A771671795",
            "target": "A477780175"
        },
        {
            "properties": {
                "id": "A140441620"
            },
            "source": "A771671795",
            "target": "A393129607"
        },
        {
            "properties": {
                "id": "A658824985"
            },
            "source": "A178593247",
            "target": "A915123837"
        },
        {
            "properties": {
                "id": "A574773985"
            },
            "source": "A178593247",
            "target": "A496402736"
        },
        {
            "properties": {
                "id": "A778633557"
            },
            "source": "A323662088",
            "target": "A499015250"
        },
        {
            "properties": {
                "id": "A074693153"
            },
            "source": "A108221200",
            "target": "A438065548"
        },
        {
            "properties": {
                "id": "A855684189"
            },
            "source": "A108221200",
            "target": "A472174540"
        },
        {
            "properties": {
                "id": "A289557509"
            },
            "source": "A108221200",
            "target": "A661900974"
        },
        {
            "properties": {
                "id": "A897157075"
            },
            "source": "A398359126",
            "target": "A541350899"
        },
        {
            "properties": {
                "id": "A016863778"
            },
            "source": "A398359126",
            "target": "A902433237"
        }
    ],
    "dependencyRelationships": [
        {
            "properties": {
                "type": "Used",
                "id": "A543643055"
            },
            "source": "A802872420",
            "target": "A069398457"
        },
        {
            "properties": {
                "type": "Used",
                "id": "A030270354"
            },
            "source": "A802872420",
            "target": "A837623630"
        },
        {
            "properties": {
                "type": "Used",
                "id": "A095991840"
            },
            "source": "A802872420",
            "target": "A126050364"
        },
        {
            "properties": {
                "type": "Used",
                "id": "A124423860"
            },
            "source": "A802872420",
            "target": "A094887526"
        },
        {
            "properties": {
                "type": "Used",
                "id": "A148414792"
            },
            "source": "A802872420",
            "target": "A664347777"
        },
        {
            "properties": {
                "type": "Used",
                "id": "A088889623"
            },
            "source": "A802872420",
            "target": "A762734965"
        },
        {
            "properties": {
                "type": "Used",
                "id": "A817664772"
            },
            "source": "A888260210",
            "target": "A534741224"
        },
        {
            "properties": {
                "type": "Used",
                "id": "A826048828"
            },
            "source": "A888260210",
            "target": "A813999171"
        },
        {
            "properties": {
                "type": "Used",
                "id": "A717139689"
            },
            "source": "A888260210",
            "target": "A191847253"
        },
        {
            "properties": {
                "type": "Used",
                "id": "A188372126"
            },
            "source": "A888260210",
            "target": "A664347777"
        },
        {
            "properties": {
                "type": "Used",
                "id": "A085502005"
            },
            "source": "A888260210",
            "target": "A099715188"
        },
        {
            "properties": {
                "type": "Used",
                "id": "A052701593"
            },
            "source": "A888260210",
            "target": "A977963810"
        },
        {
            "properties": {
                "type": "Used",
                "id": "A736066072"
            },
            "source": "A888260210",
            "target": "A945569506"
        },
        {
            "properties": {
                "type": "Used",
                "id": "A857799851"
            },
            "source": "A075805485",
            "target": "A608469162"
        },
        {
            "properties": {
                "type": "Used",
                "id": "A890903499"
            },
            "source": "A075805485",
            "target": "A164788655"
        },
        {
            "properties": {
                "type": "Used",
                "id": "A828011911"
            },
            "source": "A075805485",
            "target": "A664347777"
        },
        {
            "properties": {
                "type": "Generated by",
                "id": "A638843810"
            },
            "source": "A272420716",
            "target": "A802872420"
        },
        {
            "properties": {
                "type": "Generated by",
                "id": "A365092961"
            },
            "source": "A542103430",
            "target": "A888260210"
        },
        {
            "properties": {
                "type": "Generated by",
                "id": "A874755551"
            },
            "source": "A931332950",
            "target": "A075805485"
        },
        {
            "properties": {
                "type": "Used",
                "id": "A767901938"
            },
            "source": "A365653753",
            "target": "A602050235"
        },
        {
            "properties": {
                "type": "Used",
                "id": "A841520915"
            },
            "source": "A365653753",
            "target": "A272420716"
        },
        {
            "properties": {
                "type": "Used",
                "id": "A751277678"
            },
            "source": "A365653753",
            "target": "A877929748"
        },
        {
            "properties": {
                "type": "Used",
                "id": "A225294047"
            },
            "source": "A365653753",
            "target": "A799534591"
        },
        {
            "properties": {
                "type": "Used",
                "id": "A107813837"
            },
            "source": "A476977139",
            "target": "A738948596"
        },
        {
            "properties": {
                "type": "Used",
                "id": "A948104343"
            },
            "source": "A476977139",
            "target": "A477001086"
        },
        {
            "properties": {
                "type": "Used",
                "id": "A004685546"
            },
            "source": "A476977139",
            "target": "A750338088"
        },
        {
            "properties": {
                "type": "Used",
                "id": "A324641840"
            },
            "source": "A476977139",
            "target": "A384548797"
        },
        {
            "properties": {
                "type": "Used",
                "id": "A579181982"
            },
            "source": "A476977139",
            "target": "A920463403"
        },
        {
            "properties": {
                "type": "Used",
                "id": "A863376357"
            },
            "source": "A476977139",
            "target": "A811571013"
        },
        {
            "properties": {
                "type": "Used",
                "id": "A110154168"
            },
            "source": "A476977139",
            "target": "A208188865"
        },
        {
            "properties": {
                "type": "Used",
                "id": "A332698567"
            },
            "source": "A476977139",
            "target": "A542103430"
        },
        {
            "properties": {
                "type": "Used",
                "id": "A735573839"
            },
            "source": "A476977139",
            "target": "A972991343"
        },
        {
            "properties": {
                "type": "Used",
                "id": "A307627587"
            },
            "source": "A476977139",
            "target": "A609016765"
        },
        {
            "properties": {
                "type": "Used",
                "id": "A485849599"
            },
            "source": "A817202761",
            "target": "A272420716"
        },
        {
            "properties": {
                "type": "Used",
                "id": "A881312149"
            },
            "source": "A817202761",
            "target": "A093269676"
        },
        {
            "properties": {
                "type": "Used",
                "id": "A920558930"
            },
            "source": "A817202761",
            "target": "A602050235"
        },
        {
            "properties": {
                "type": "Used",
                "id": "A339975681"
            },
            "source": "A817202761",
            "target": "A931332950"
        },
        {
            "properties": {
                "type": "Generated by",
                "id": "A689916928"
            },
            "source": "A602050235",
            "target": "A476977139"
        },
        {
            "properties": {
                "type": "Generated by",
                "id": "A122348777"
            },
            "source": "A562987288",
            "target": "A365653753"
        },
        {
            "properties": {
                "type": "Used",
                "id": "A122935177"
            },
            "source": "A414618519",
            "target": "A562987288"
        },
        {
            "properties": {
                "type": "Used",
                "id": "A746287585"
            },
            "source": "A414618519",
            "target": "A158577372"
        },
        {
            "properties": {
                "type": "Used",
                "id": "A649031937"
            },
            "source": "A414618519",
            "target": "A917575354"
        },
        {
            "properties": {
                "type": "Generated by",
                "id": "A611927249"
            },
            "source": "A925094078",
            "target": "A817202761"
        },
        {
            "properties": {
                "type": "Used",
                "id": "A800312728"
            },
            "source": "A602994430",
            "target": "A925094078"
        },
        {
            "properties": {
                "type": "Generated by",
                "id": "A825058619"
            },
            "source": "A361623837",
            "target": "A476977139"
        },
        {
            "properties": {
                "type": "Generated by",
                "id": "A733657132"
            },
            "source": "A579171034",
            "target": "A476977139"
        },
        {
            "properties": {
                "type": "Generated by",
                "id": "A892431158"
            },
            "source": "A004125609",
            "target": "A414618519"
        },
        {
            "properties": {
                "type": "Generated by",
                "id": "A435345476"
            },
            "source": "A095542915",
            "target": "A414618519"
        },
        {
            "properties": {
                "type": "Generated by",
                "id": "A580334061"
            },
            "source": "A302153051",
            "target": "A414618519"
        },
        {
            "properties": {
                "type": "Generated by",
                "id": "A888054821"
            },
            "source": "A377972817",
            "target": "A414618519"
        },
        {
            "properties": {
                "type": "Generated by",
                "id": "A510811585"
            },
            "source": "A183704911",
            "target": "A414618519"
        },
        {
            "properties": {
                "type": "Generated by",
                "id": "A556691075"
            },
            "source": "A154812657",
            "target": "A414618519"
        },
        {
            "properties": {
                "type": "Generated by",
                "id": "A899033104"
            },
            "source": "A508429440",
            "target": "A602994430"
        },
        {
            "properties": {
                "type": "Generated by",
                "id": "A111599065"
            },
            "source": "A855613504",
            "target": "A602994430"
        },
        {
            "properties": {
                "type": "Used",
                "id": "A774409362"
            },
            "source": "A431632659",
            "target": "A979621917"
        },
        {
            "properties": {
                "type": "Used",
                "id": "A816135649"
            },
            "source": "A431632659",
            "target": "A852464783"
        },
        {
            "properties": {
                "type": "Used",
                "id": "A819309721"
            },
            "source": "A431632659",
            "target": "A533093766"
        },
        {
            "properties": {
                "type": "Used",
                "id": "A305086553"
            },
            "source": "A431632659",
            "target": "A044349635"
        },
        {
            "properties": {
                "type": "Used",
                "id": "A038096799"
            },
            "source": "A431632659",
            "target": "A121726397"
        },
        {
            "properties": {
                "type": "Used",
                "id": "A195536113"
            },
            "source": "A431632659",
            "target": "A783183467"
        },
        {
            "properties": {
                "type": "Used",
                "id": "A501807053"
            },
            "source": "A431632659",
            "target": "A585972705"
        },
        {
            "properties": {
                "type": "Used",
                "id": "A898343934"
            },
            "source": "A431632659",
            "target": "A746245896"
        },
        {
            "properties": {
                "type": "Generated by",
                "id": "A404311896"
            },
            "source": "A868923637",
            "target": "A431632659"
        },
        {
            "properties": {
                "type": "Used",
                "id": "A997883149"
            },
            "source": "A102095311",
            "target": "A569714481"
        },
        {
            "properties": {
                "type": "Used",
                "id": "A531516466"
            },
            "source": "A102095311",
            "target": "A491738820"
        },
        {
            "properties": {
                "type": "Used",
                "id": "A728282904"
            },
            "source": "A102095311",
            "target": "A371809968"
        },
        {
            "properties": {
                "type": "Used",
                "id": "A517399382"
            },
            "source": "A102095311",
            "target": "A745022245"
        },
        {
            "properties": {
                "type": "Used",
                "id": "A788061918"
            },
            "source": "A102095311",
            "target": "A937499380"
        },
        {
            "properties": {
                "type": "Used",
                "id": "A062069515"
            },
            "source": "A102095311",
            "target": "A296531452"
        },
        {
            "properties": {
                "type": "Used",
                "id": "A251084824"
            },
            "source": "A102095311",
            "target": "A868923637"
        },
        {
            "properties": {
                "type": "Used",
                "id": "A969353171"
            },
            "source": "A102095311",
            "target": "A519297769"
        },
        {
            "properties": {
                "type": "Used",
                "id": "A382851220"
            },
            "source": "A102095311",
            "target": "A872505047"
        },
        {
            "properties": {
                "type": "Generated by",
                "id": "A117838053"
            },
            "source": "A986349945",
            "target": "A102095311"
        },
        {
            "properties": {
                "type": "Generated by",
                "id": "A690003074"
            },
            "source": "A163588891",
            "target": "A102095311"
        },
        {
            "properties": {
                "type": "Generated by",
                "id": "A534826582"
            },
            "source": "A534741224",
            "target": "A102095311"
        },
        {
            "properties": {
                "type": "Used",
                "id": "A584385523"
            },
            "source": "A169885947",
            "target": "A534741224"
        },
        {
            "properties": {
                "type": "Used",
                "id": "A652569008"
            },
            "source": "A425130308",
            "target": "A584826869"
        },
        {
            "properties": {
                "type": "Used",
                "id": "A491526417"
            },
            "source": "A425130308",
            "target": "A534741224"
        },
        {
            "properties": {
                "type": "Used",
                "id": "A566761500"
            },
            "source": "A425130308",
            "target": "A200152417"
        },
        {
            "properties": {
                "type": "Used",
                "id": "A158656086"
            },
            "source": "A900256158",
            "target": "A534741224"
        },
        {
            "properties": {
                "type": "Used",
                "id": "A104592165"
            },
            "source": "A900256158",
            "target": "A835191486"
        },
        {
            "properties": {
                "type": "Generated by",
                "id": "A886597272"
            },
            "source": "A648692628",
            "target": "A425130308"
        },
        {
            "properties": {
                "type": "Generated by",
                "id": "A783442653"
            },
            "source": "A759707804",
            "target": "A425130308"
        },
        {
            "properties": {
                "type": "Used",
                "id": "A440159444"
            },
            "source": "A926529095",
            "target": "A308245697"
        },
        {
            "properties": {
                "type": "Used",
                "id": "A671599241"
            },
            "source": "A926529095",
            "target": "A608337848"
        },
        {
            "properties": {
                "type": "Generated by",
                "id": "A580335467"
            },
            "source": "A608337848",
            "target": "A169885947"
        },
        {
            "properties": {
                "type": "Generated by",
                "id": "A155620509"
            },
            "source": "A900341283",
            "target": "A900256158"
        },
        {
            "properties": {
                "type": "Generated by",
                "id": "A850431382"
            },
            "source": "A444153892",
            "target": "A900256158"
        },
        {
            "properties": {
                "type": "Generated by",
                "id": "A153143516"
            },
            "source": "A370751309",
            "target": "A900256158"
        },
        {
            "properties": {
                "type": "Generated by",
                "id": "A548895916"
            },
            "source": "A506338950",
            "target": "A900256158"
        },
        {
            "properties": {
                "type": "Generated by",
                "id": "A366555878"
            },
            "source": "A761556911",
            "target": "A900256158"
        },
        {
            "properties": {
                "type": "Generated by",
                "id": "A718588714"
            },
            "source": "A489456523",
            "target": "A900256158"
        },
        {
            "properties": {
                "type": "Generated by",
                "id": "A436575949"
            },
            "source": "A891625306",
            "target": "A900256158"
        },
        {
            "properties": {
                "type": "Generated by",
                "id": "A133556834"
            },
            "source": "A509945287",
            "target": "A900256158"
        },
        {
            "properties": {
                "type": "Generated by",
                "id": "A592695946"
            },
            "source": "A572221820",
            "target": "A926529095"
        },
        {
            "properties": {
                "type": "Generated by",
                "id": "A035840080"
            },
            "source": "A864963143",
            "target": "A926529095"
        },
        {
            "properties": {
                "type": "Generated by",
                "id": "A194739389"
            },
            "source": "A736623889",
            "target": "A926529095"
        },
        {
            "properties": {
                "type": "Generated by",
                "id": "A331887605"
            },
            "source": "A828474780",
            "target": "A926529095"
        },
        {
            "properties": {
                "type": "Generated by",
                "id": "A362085696"
            },
            "source": "A929406199",
            "target": "A926529095"
        },
        {
            "properties": {
                "type": "Generated by",
                "id": "A053077309"
            },
            "source": "A698791173",
            "target": "A926529095"
        },
        {
            "properties": {
                "type": "Generated by",
                "id": "A212823164"
            },
            "source": "A186441311",
            "target": "A926529095"
        },
        {
            "properties": {
                "type": "Generated by",
                "id": "A459831866"
            },
            "source": "A434270151",
            "target": "A926529095"
        },
        {
            "properties": {
                "type": "Generated by",
                "id": "A159877841"
            },
            "source": "A122619267",
            "target": "A926529095"
        },
        {
            "properties": {
                "type": "Generated by",
                "id": "A574488658"
            },
            "source": "A914204679",
            "target": "A926529095"
        },
        {
            "properties": {
                "type": "Used",
                "id": "A939490695"
            },
            "source": "A583007374",
            "target": "A534741224"
        },
        {
            "properties": {
                "type": "Used",
                "id": "A989040545"
            },
            "source": "A583007374",
            "target": "A680949026"
        },
        {
            "properties": {
                "type": "Used",
                "id": "A262086858"
            },
            "source": "A583007374",
            "target": "A823824531"
        },
        {
            "properties": {
                "type": "Generated by",
                "id": "A675530467"
            },
            "source": "A837373806",
            "target": "A583007374"
        },
        {
            "properties": {
                "type": "Used",
                "id": "A037202701"
            },
            "source": "A695747988",
            "target": "A837373806"
        },
        {
            "properties": {
                "type": "Generated by",
                "id": "A785689530"
            },
            "source": "A142483524",
            "target": "A695747988"
        },
        {
            "properties": {
                "type": "Generated by",
                "id": "A790934156"
            },
            "source": "A339471892",
            "target": "A695747988"
        },
        {
            "properties": {
                "type": "Generated by",
                "id": "A717027994"
            },
            "source": "A539546793",
            "target": "A695747988"
        },
        {
            "properties": {
                "type": "Generated by",
                "id": "A709792867"
            },
            "source": "A968509255",
            "target": "A695747988"
        },
        {
            "properties": {
                "type": "Used",
                "id": "A831857857"
            },
            "source": "A652498287",
            "target": "A534741224"
        },
        {
            "properties": {
                "type": "Used",
                "id": "A736909782"
            },
            "source": "A652498287",
            "target": "A968811847"
        },
        {
            "properties": {
                "type": "Used",
                "id": "A317199439"
            },
            "source": "A652498287",
            "target": "A443450497"
        },
        {
            "properties": {
                "type": "Used",
                "id": "A565303113"
            },
            "source": "A652498287",
            "target": "A929968517"
        },
        {
            "properties": {
                "type": "Used",
                "id": "A981343744"
            },
            "source": "A652498287",
            "target": "A338928651"
        },
        {
            "properties": {
                "type": "Used",
                "id": "A940763136"
            },
            "source": "A652498287",
            "target": "A461694733"
        },
        {
            "properties": {
                "type": "Generated by",
                "id": "A387898854"
            },
            "source": "A250419435",
            "target": "A652498287"
        },
        {
            "properties": {
                "type": "Used",
                "id": "A229878882"
            },
            "source": "A956658352",
            "target": "A250419435"
        },
        {
            "properties": {
                "type": "Used",
                "id": "A378930831"
            },
            "source": "A599246535",
            "target": "A250419435"
        },
        {
            "properties": {
                "type": "Generated by",
                "id": "A069221561"
            },
            "source": "A839087413",
            "target": "A956658352"
        },
        {
            "properties": {
                "type": "Generated by",
                "id": "A212776173"
            },
            "source": "A169063722",
            "target": "A599246535"
        },
        {
            "properties": {
                "type": "Generated by",
                "id": "A830311824"
            },
            "source": "A800550978",
            "target": "A956658352"
        },
        {
            "properties": {
                "type": "Generated by",
                "id": "A311505369"
            },
            "source": "A994044405",
            "target": "A599246535"
        },
        {
            "properties": {
                "type": "Generated by",
                "id": "A992449837"
            },
            "source": "A988822149",
            "target": "A599246535"
        },
        {
            "properties": {
                "type": "Generated by",
                "id": "A369444751"
            },
            "source": "A681790778",
            "target": "A599246535"
        },
        {
            "properties": {
                "type": "Used",
                "id": "A658429855"
            },
            "source": "A997374206",
            "target": "A388862587"
        },
        {
            "properties": {
                "type": "Used",
                "id": "A795958874"
            },
            "source": "A997374206",
            "target": "A438161569"
        },
        {
            "properties": {
                "type": "Used",
                "id": "A042110223"
            },
            "source": "A997374206",
            "target": "A723988560"
        },
        {
            "properties": {
                "type": "Used",
                "id": "A541038641"
            },
            "source": "A997374206",
            "target": "A626552891"
        },
        {
            "properties": {
                "type": "Used",
                "id": "A321281452"
            },
            "source": "A997374206",
            "target": "A813293517"
        },
        {
            "properties": {
                "type": "Used",
                "id": "A307984589"
            },
            "source": "A997374206",
            "target": "A184497026"
        },
        {
            "properties": {
                "type": "Used",
                "id": "A047388782"
            },
            "source": "A997374206",
            "target": "A436086300"
        },
        {
            "properties": {
                "type": "Used",
                "id": "A151310213"
            },
            "source": "A997374206",
            "target": "A583278673"
        },
        {
            "properties": {
                "type": "Used",
                "id": "A198610908"
            },
            "source": "A997374206",
            "target": "A306834116"
        },
        {
            "properties": {
                "type": "Used",
                "id": "A893196874"
            },
            "source": "A997374206",
            "target": "A363060648"
        },
        {
            "properties": {
                "type": "Used",
                "id": "A077368651"
            },
            "source": "A997374206",
            "target": "A665782579"
        },
        {
            "properties": {
                "type": "Generated by",
                "id": "A112969698"
            },
            "source": "A305637403",
            "target": "A997374206"
        },
        {
            "properties": {
                "type": "Used",
                "id": "A626310951"
            },
            "source": "A444654584",
            "target": "A305637403"
        },
        {
            "properties": {
                "type": "Generated by",
                "id": "A418225481"
            },
            "source": "A409954544",
            "target": "A444654584"
        },
        {
            "properties": {
                "type": "Generated by",
                "id": "A316942817"
            },
            "source": "A811496466",
            "target": "A444654584"
        },
        {
            "properties": {
                "type": "Generated by",
                "id": "A070724613"
            },
            "source": "A274051220",
            "target": "A444654584"
        },
        {
            "properties": {
                "type": "Generated by",
                "id": "A259201132"
            },
            "source": "A162474264",
            "target": "A444654584"
        },
        {
            "properties": {
                "type": "Generated by",
                "id": "A377022202"
            },
            "source": "A268475650",
            "target": "A444654584"
        },
        {
            "properties": {
                "type": "Generated by",
                "id": "A944488539"
            },
            "source": "A796426331",
            "target": "A444654584"
        },
        {
            "properties": {
                "type": "Used",
                "id": "A220190401"
            },
            "source": "A960419195",
            "target": "A250419435"
        },
        {
            "properties": {
                "type": "Used",
                "id": "A356816885"
            },
            "source": "A960419195",
            "target": "A781965932"
        },
        {
            "properties": {
                "type": "Used",
                "id": "A457031486"
            },
            "source": "A960419195",
            "target": "A064716712"
        },
        {
            "properties": {
                "type": "Used",
                "id": "A049744400"
            },
            "source": "A960419195",
            "target": "A234743753"
        },
        {
            "properties": {
                "type": "Used",
                "id": "A276007545"
            },
            "source": "A960419195",
            "target": "A239072200"
        },
        {
            "properties": {
                "type": "Used",
                "id": "A380359578"
            },
            "source": "A960419195",
            "target": "A483759927"
        },
        {
            "properties": {
                "type": "Used",
                "id": "A258250828"
            },
            "source": "A960419195",
            "target": "A166355591"
        },
        {
            "properties": {
                "type": "Used",
                "id": "A597823400"
            },
            "source": "A960419195",
            "target": "A314828351"
        },
        {
            "properties": {
                "type": "Used",
                "id": "A193241176"
            },
            "source": "A960419195",
            "target": "A571570017"
        },
        {
            "properties": {
                "type": "Used",
                "id": "A392211019"
            },
            "source": "A960419195",
            "target": "A591500305"
        },
        {
            "properties": {
                "type": "Used",
                "id": "A021051963"
            },
            "source": "A960419195",
            "target": "A641041338"
        },
        {
            "properties": {
                "type": "Generated by",
                "id": "A277000995"
            },
            "source": "A753014480",
            "target": "A960419195"
        },
        {
            "properties": {
                "type": "Used",
                "id": "A149015723"
            },
            "source": "A881519004",
            "target": "A753014480"
        },
        {
            "properties": {
                "type": "Generated by",
                "id": "A400040165"
            },
            "source": "A063596296",
            "target": "A881519004"
        },
        {
            "properties": {
                "type": "Generated by",
                "id": "A837751588"
            },
            "source": "A583769335",
            "target": "A881519004"
        },
        {
            "properties": {
                "type": "Generated by",
                "id": "A151631485"
            },
            "source": "A333429055",
            "target": "A881519004"
        },
        {
            "properties": {
                "type": "Generated by",
                "id": "A118649102"
            },
            "source": "A832778041",
            "target": "A881519004"
        },
        {
            "properties": {
                "type": "Generated by",
                "id": "A316131049"
            },
            "source": "A007965904",
            "target": "A881519004"
        },
        {
            "properties": {
                "type": "Generated by",
                "id": "A340175223"
            },
            "source": "A766282952",
            "target": "A881519004"
        },
        {
            "properties": {
                "type": "Generated by",
                "id": "A767138294"
            },
            "source": "A233174982",
            "target": "A881519004"
        },
        {
            "properties": {
                "type": "Generated by",
                "id": "A634544348"
            },
            "source": "A529050590",
            "target": "A881519004"
        },
        {
            "properties": {
                "type": "Used",
                "id": "A667798421"
            },
            "source": "A814812175",
            "target": "A039381331"
        },
        {
            "properties": {
                "type": "Used",
                "id": "A028885246"
            },
            "source": "A814812175",
            "target": "A554040071"
        },
        {
            "properties": {
                "type": "Used",
                "id": "A817977474"
            },
            "source": "A814812175",
            "target": "A905193100"
        },
        {
            "properties": {
                "type": "Used",
                "id": "A310603519"
            },
            "source": "A814812175",
            "target": "A450427049"
        },
        {
            "properties": {
                "type": "Used",
                "id": "A367666392"
            },
            "source": "A814812175",
            "target": "A131791875"
        },
        {
            "properties": {
                "type": "Used",
                "id": "A394434223"
            },
            "source": "A814812175",
            "target": "A338066800"
        },
        {
            "properties": {
                "type": "Used",
                "id": "A589466361"
            },
            "source": "A814812175",
            "target": "A278778527"
        },
        {
            "properties": {
                "type": "Used",
                "id": "A491090147"
            },
            "source": "A814812175",
            "target": "A929131057"
        },
        {
            "properties": {
                "type": "Used",
                "id": "A726601487"
            },
            "source": "A814812175",
            "target": "A221961044"
        },
        {
            "properties": {
                "type": "Used",
                "id": "A110613137"
            },
            "source": "A814812175",
            "target": "A961529209"
        },
        {
            "properties": {
                "type": "Used",
                "id": "A724577356"
            },
            "source": "A814812175",
            "target": "A305179017"
        },
        {
            "properties": {
                "type": "Used",
                "id": "A550479102"
            },
            "source": "A814812175",
            "target": "A438504749"
        },
        {
            "properties": {
                "type": "Used",
                "id": "A948088679"
            },
            "source": "A814812175",
            "target": "A722284288"
        },
        {
            "properties": {
                "type": "Generated by",
                "id": "A051014815"
            },
            "source": "A065654015",
            "target": "A814812175"
        },
        {
            "properties": {
                "type": "Used",
                "id": "A551542522"
            },
            "source": "A720734712",
            "target": "A783151577"
        },
        {
            "properties": {
                "type": "Used",
                "id": "A584925083"
            },
            "source": "A720734712",
            "target": "A521480173"
        },
        {
            "properties": {
                "type": "Used",
                "id": "A595118829"
            },
            "source": "A720734712",
            "target": "A411436526"
        },
        {
            "properties": {
                "type": "Used",
                "id": "A820682325"
            },
            "source": "A720734712",
            "target": "A124374840"
        },
        {
            "properties": {
                "type": "Used",
                "id": "A442142095"
            },
            "source": "A720734712",
            "target": "A065654015"
        },
        {
            "properties": {
                "type": "Generated by",
                "id": "A059177632"
            },
            "source": "A160373510",
            "target": "A720734712"
        },
        {
            "properties": {
                "type": "Used",
                "id": "A560788489"
            },
            "source": "A155595618",
            "target": "A160373510"
        },
        {
            "properties": {
                "type": "Generated by",
                "id": "A874494648"
            },
            "source": "A811350789",
            "target": "A155595618"
        },
        {
            "properties": {
                "type": "Generated by",
                "id": "A799806287"
            },
            "source": "A184544851",
            "target": "A155595618"
        },
        {
            "properties": {
                "type": "Generated by",
                "id": "A261696779"
            },
            "source": "A097109384",
            "target": "A155595618"
        },
        {
            "properties": {
                "type": "Generated by",
                "id": "A582775111"
            },
            "source": "A730819760",
            "target": "A155595618"
        },
        {
            "properties": {
                "type": "Generated by",
                "id": "A745446990"
            },
            "source": "A549971669",
            "target": "A720734712"
        },
        {
            "properties": {
                "type": "Used",
                "id": "A034588473"
            },
            "source": "A460624798",
            "target": "A549971669"
        },
        {
            "properties": {
                "type": "Generated by",
                "id": "A731714934"
            },
            "source": "A983773769",
            "target": "A460624798"
        },
        {
            "properties": {
                "type": "Generated by",
                "id": "A221718697"
            },
            "source": "A082167613",
            "target": "A460624798"
        },
        {
            "properties": {
                "type": "Generated by",
                "id": "A390482140"
            },
            "source": "A683444525",
            "target": "A460624798"
        },
        {
            "properties": {
                "type": "Generated by",
                "id": "A950687852"
            },
            "source": "A083752610",
            "target": "A460624798"
        },
        {
            "properties": {
                "type": "Generated by",
                "id": "A057289627"
            },
            "source": "A577948037",
            "target": "A720734712"
        },
        {
            "properties": {
                "type": "Used",
                "id": "A430785591"
            },
            "source": "A735490785",
            "target": "A577948037"
        },
        {
            "properties": {
                "type": "Generated by",
                "id": "A294929147"
            },
            "source": "A644134180",
            "target": "A735490785"
        },
        {
            "properties": {
                "type": "Generated by",
                "id": "A220160470"
            },
            "source": "A592862497",
            "target": "A735490785"
        },
        {
            "properties": {
                "type": "Generated by",
                "id": "A911672322"
            },
            "source": "A435313317",
            "target": "A735490785"
        },
        {
            "properties": {
                "type": "Generated by",
                "id": "A612398883"
            },
            "source": "A258173153",
            "target": "A735490785"
        },
        {
            "properties": {
                "type": "Used",
                "id": "A603820050"
            },
            "source": "A836856449",
            "target": "A160373510"
        },
        {
            "properties": {
                "type": "Used",
                "id": "A795268020"
            },
            "source": "A836856449",
            "target": "A549971669"
        },
        {
            "properties": {
                "type": "Generated by",
                "id": "A890767081"
            },
            "source": "A990298948",
            "target": "A836856449"
        },
        {
            "properties": {
                "type": "Used",
                "id": "A887391200"
            },
            "source": "A997546214",
            "target": "A990298948"
        },
        {
            "properties": {
                "type": "Generated by",
                "id": "A782533928"
            },
            "source": "A615136120",
            "target": "A997546214"
        },
        {
            "properties": {
                "type": "Generated by",
                "id": "A154413818"
            },
            "source": "A125546288",
            "target": "A997546214"
        },
        {
            "properties": {
                "type": "Generated by",
                "id": "A603739482"
            },
            "source": "A213677182",
            "target": "A997546214"
        },
        {
            "properties": {
                "type": "Generated by",
                "id": "A001372132"
            },
            "source": "A387832039",
            "target": "A997546214"
        },
        {
            "properties": {
                "type": "Generated by",
                "id": "A091941973"
            },
            "source": "A314768681",
            "target": "A997546214"
        },
        {
            "properties": {
                "type": "Generated by",
                "id": "A199364322"
            },
            "source": "A693366342",
            "target": "A997546214"
        },
        {
            "properties": {
                "type": "Used",
                "id": "A529125439"
            },
            "source": "A347299688",
            "target": "A065654015"
        },
        {
            "properties": {
                "type": "Used",
                "id": "A976861765"
            },
            "source": "A347299688",
            "target": "A258173153"
        },
        {
            "properties": {
                "type": "Used",
                "id": "A072080919"
            },
            "source": "A347299688",
            "target": "A083752610"
        },
        {
            "properties": {
                "type": "Used",
                "id": "A677310552"
            },
            "source": "A347299688",
            "target": "A730819760"
        },
        {
            "properties": {
                "type": "Generated by",
                "id": "A465945780"
            },
            "source": "A405582203",
            "target": "A347299688"
        },
        {
            "properties": {
                "type": "Used",
                "id": "A349497795"
            },
            "source": "A478917534",
            "target": "A405582203"
        },
        {
            "properties": {
                "type": "Generated by",
                "id": "A280026335"
            },
            "source": "A936976397",
            "target": "A478917534"
        },
        {
            "properties": {
                "type": "Generated by",
                "id": "A911762060"
            },
            "source": "A944072477",
            "target": "A478917534"
        },
        {
            "properties": {
                "type": "Generated by",
                "id": "A948540660"
            },
            "source": "A883888486",
            "target": "A478917534"
        },
        {
            "properties": {
                "type": "Generated by",
                "id": "A946604383"
            },
            "source": "A238265267",
            "target": "A478917534"
        },
        {
            "properties": {
                "type": "Generated by",
                "id": "A145995123"
            },
            "source": "A329235367",
            "target": "A478917534"
        },
        {
            "properties": {
                "type": "Generated by",
                "id": "A392027357"
            },
            "source": "A130014643",
            "target": "A478917534"
        },
        {
            "properties": {
                "type": "Used",
                "id": "A707156365"
            },
            "source": "A253790031",
            "target": "A250419435"
        },
        {
            "properties": {
                "type": "Used",
                "id": "A064701644"
            },
            "source": "A253790031",
            "target": "A534741224"
        },
        {
            "properties": {
                "type": "Used",
                "id": "A790586721"
            },
            "source": "A253790031",
            "target": "A470175571"
        },
        {
            "properties": {
                "type": "Used",
                "id": "A483576431"
            },
            "source": "A253790031",
            "target": "A597006258"
        },
        {
            "properties": {
                "type": "Used",
                "id": "A941571442"
            },
            "source": "A253790031",
            "target": "A371615741"
        },
        {
            "properties": {
                "type": "Used",
                "id": "A145173775"
            },
            "source": "A253790031",
            "target": "A511393968"
        },
        {
            "properties": {
                "type": "Used",
                "id": "A808467731"
            },
            "source": "A253790031",
            "target": "A420694984"
        },
        {
            "properties": {
                "type": "Used",
                "id": "A314616122"
            },
            "source": "A253790031",
            "target": "A912358908"
        },
        {
            "properties": {
                "type": "Used",
                "id": "A861383957"
            },
            "source": "A253790031",
            "target": "A007910139"
        },
        {
            "properties": {
                "type": "Used",
                "id": "A752525462"
            },
            "source": "A253790031",
            "target": "A307715719"
        },
        {
            "properties": {
                "type": "Used",
                "id": "A451825903"
            },
            "source": "A253790031",
            "target": "A677569319"
        },
        {
            "properties": {
                "type": "Used",
                "id": "A444345314"
            },
            "source": "A253790031",
            "target": "A816960258"
        },
        {
            "properties": {
                "type": "Used",
                "id": "A079595364"
            },
            "source": "A253790031",
            "target": "A463075286"
        },
        {
            "properties": {
                "type": "Used",
                "id": "A801220055"
            },
            "source": "A253790031",
            "target": "A818789107"
        },
        {
            "properties": {
                "type": "Used",
                "id": "A048299080"
            },
            "source": "A253790031",
            "target": "A037192722"
        },
        {
            "properties": {
                "type": "Generated by",
                "id": "A666176803"
            },
            "source": "A874657170",
            "target": "A253790031"
        },
        {
            "properties": {
                "type": "Used",
                "id": "A947844761"
            },
            "source": "A453602751",
            "target": "A874657170"
        },
        {
            "properties": {
                "type": "Generated by",
                "id": "A322778593"
            },
            "source": "A774272459",
            "target": "A453602751"
        },
        {
            "properties": {
                "type": "Generated by",
                "id": "A821702385"
            },
            "source": "A205493572",
            "target": "A453602751"
        },
        {
            "properties": {
                "type": "Generated by",
                "id": "A420786891"
            },
            "source": "A725919444",
            "target": "A453602751"
        },
        {
            "properties": {
                "type": "Generated by",
                "id": "A923564689"
            },
            "source": "A044732754",
            "target": "A453602751"
        },
        {
            "properties": {
                "type": "Generated by",
                "id": "A605221502"
            },
            "source": "A309445613",
            "target": "A453602751"
        },
        {
            "properties": {
                "type": "Generated by",
                "id": "A848879778"
            },
            "source": "A059210383",
            "target": "A453602751"
        },
        {
            "properties": {
                "type": "Generated by",
                "id": "A982181624"
            },
            "source": "A116901678",
            "target": "A453602751"
        },
        {
            "properties": {
                "type": "Generated by",
                "id": "A721239396"
            },
            "source": "A148532524",
            "target": "A453602751"
        },
        {
            "properties": {
                "type": "Used",
                "id": "A008707761"
            },
            "source": "A677675784",
            "target": "A874657170"
        },
        {
            "properties": {
                "type": "Generated by",
                "id": "A010670576"
            },
            "source": "A286151361",
            "target": "A677675784"
        },
        {
            "properties": {
                "type": "Used",
                "id": "A728108927"
            },
            "source": "A754719233",
            "target": "A286151361"
        },
        {
            "properties": {
                "type": "Generated by",
                "id": "A590235720"
            },
            "source": "A850455733",
            "target": "A754719233"
        },
        {
            "properties": {
                "type": "Generated by",
                "id": "A632869340"
            },
            "source": "A554203455",
            "target": "A754719233"
        },
        {
            "properties": {
                "type": "Used",
                "id": "A495358486"
            },
            "source": "A822373778",
            "target": "A925571989"
        },
        {
            "properties": {
                "type": "Used",
                "id": "A357620125"
            },
            "source": "A822373778",
            "target": "A532988273"
        },
        {
            "properties": {
                "type": "Used",
                "id": "A900422131"
            },
            "source": "A822373778",
            "target": "A250419435"
        },
        {
            "properties": {
                "type": "Used",
                "id": "A895335641"
            },
            "source": "A822373778",
            "target": "A534741224"
        },
        {
            "properties": {
                "type": "Used",
                "id": "A493879016"
            },
            "source": "A822373778",
            "target": "A915745051"
        },
        {
            "properties": {
                "type": "Used",
                "id": "A116651795"
            },
            "source": "A822373778",
            "target": "A651878838"
        },
        {
            "properties": {
                "type": "Used",
                "id": "A194906479"
            },
            "source": "A822373778",
            "target": "A239391932"
        },
        {
            "properties": {
                "type": "Used",
                "id": "A948069488"
            },
            "source": "A822373778",
            "target": "A398597364"
        },
        {
            "properties": {
                "type": "Used",
                "id": "A122049822"
            },
            "source": "A822373778",
            "target": "A463764801"
        },
        {
            "properties": {
                "type": "Generated by",
                "id": "A445423190"
            },
            "source": "A707652423",
            "target": "A822373778"
        },
        {
            "properties": {
                "type": "Used",
                "id": "A985334159"
            },
            "source": "A175635186",
            "target": "A534741224"
        },
        {
            "properties": {
                "type": "Generated by",
                "id": "A914224215"
            },
            "source": "A525971742",
            "target": "A175635186"
        },
        {
            "properties": {
                "type": "Generated by",
                "id": "A282333541"
            },
            "source": "A193570430",
            "target": "A175635186"
        },
        {
            "properties": {
                "type": "Generated by",
                "id": "A689428054"
            },
            "source": "A711120762",
            "target": "A175635186"
        },
        {
            "properties": {
                "type": "Generated by",
                "id": "A214995330"
            },
            "source": "A460633161",
            "target": "A175635186"
        },
        {
            "properties": {
                "type": "Generated by",
                "id": "A644790642"
            },
            "source": "A686525212",
            "target": "A175635186"
        },
        {
            "properties": {
                "type": "Generated by",
                "id": "A091098911"
            },
            "source": "A520949188",
            "target": "A175635186"
        },
        {
            "properties": {
                "type": "Used",
                "id": "A421100585"
            },
            "source": "A881485526",
            "target": "A707652423"
        },
        {
            "properties": {
                "type": "Generated by",
                "id": "A237837674"
            },
            "source": "A170879661",
            "target": "A881485526"
        },
        {
            "properties": {
                "type": "Generated by",
                "id": "A625049691"
            },
            "source": "A225679698",
            "target": "A881485526"
        },
        {
            "properties": {
                "type": "Generated by",
                "id": "A439249673"
            },
            "source": "A853476849",
            "target": "A881485526"
        },
        {
            "properties": {
                "type": "Generated by",
                "id": "A364255327"
            },
            "source": "A272665197",
            "target": "A881485526"
        },
        {
            "properties": {
                "type": "Generated by",
                "id": "A075399656"
            },
            "source": "A061621566",
            "target": "A881485526"
        },
        {
            "properties": {
                "type": "Generated by",
                "id": "A888863047"
            },
            "source": "A733034157",
            "target": "A881485526"
        },
        {
            "properties": {
                "type": "Generated by",
                "id": "A735342005"
            },
            "source": "A758704406",
            "target": "A881485526"
        },
        {
            "properties": {
                "type": "Generated by",
                "id": "A703552359"
            },
            "source": "A600371846",
            "target": "A881485526"
        },
        {
            "properties": {
                "type": "Used",
                "id": "A949533245"
            },
            "source": "A613798083",
            "target": "A975508802"
        },
        {
            "properties": {
                "type": "Used",
                "id": "A882459878"
            },
            "source": "A613798083",
            "target": "A990298948"
        },
        {
            "properties": {
                "type": "Used",
                "id": "A622109072"
            },
            "source": "A613798083",
            "target": "A124374840"
        },
        {
            "properties": {
                "type": "Used",
                "id": "A963726707"
            },
            "source": "A613798083",
            "target": "A411436526"
        },
        {
            "properties": {
                "type": "Used",
                "id": "A785494409"
            },
            "source": "A613798083",
            "target": "A534741224"
        },
        {
            "properties": {
                "type": "Used",
                "id": "A610840935"
            },
            "source": "A613798083",
            "target": "A837373806"
        },
        {
            "properties": {
                "type": "Used",
                "id": "A837128320"
            },
            "source": "A613798083",
            "target": "A787449500"
        },
        {
            "properties": {
                "type": "Used",
                "id": "A788122083"
            },
            "source": "A613798083",
            "target": "A994834428"
        },
        {
            "properties": {
                "type": "Used",
                "id": "A454505638"
            },
            "source": "A613798083",
            "target": "A263872271"
        },
        {
            "properties": {
                "type": "Used",
                "id": "A544623036"
            },
            "source": "A613798083",
            "target": "A842915365"
        },
        {
            "properties": {
                "type": "Used",
                "id": "A466715831"
            },
            "source": "A613798083",
            "target": "A374725867"
        },
        {
            "properties": {
                "type": "Used",
                "id": "A418544862"
            },
            "source": "A613798083",
            "target": "A965717444"
        },
        {
            "properties": {
                "type": "Used",
                "id": "A430653372"
            },
            "source": "A613798083",
            "target": "A991283278"
        },
        {
            "properties": {
                "type": "Used",
                "id": "A695222885"
            },
            "source": "A613798083",
            "target": "A830569093"
        },
        {
            "properties": {
                "type": "Generated by",
                "id": "A448543446"
            },
            "source": "A530025206",
            "target": "A613798083"
        },
        {
            "properties": {
                "type": "Generated by",
                "id": "A576520420"
            },
            "source": "A259791180",
            "target": "A613798083"
        },
        {
            "properties": {
                "type": "Generated by",
                "id": "A820819371"
            },
            "source": "A561654869",
            "target": "A613798083"
        },
        {
            "properties": {
                "type": "Used",
                "id": "A283679288"
            },
            "source": "A803294927",
            "target": "A259791180"
        },
        {
            "properties": {
                "type": "Generated by",
                "id": "A159842761"
            },
            "source": "A965341374",
            "target": "A803294927"
        },
        {
            "properties": {
                "type": "Generated by",
                "id": "A020657241"
            },
            "source": "A586307154",
            "target": "A803294927"
        },
        {
            "properties": {
                "type": "Used",
                "id": "A008697865"
            },
            "source": "A122696597",
            "target": "A530025206"
        },
        {
            "properties": {
                "type": "Used",
                "id": "A864866793"
            },
            "source": "A122696597",
            "target": "A561654869"
        },
        {
            "properties": {
                "type": "Used",
                "id": "A842235358"
            },
            "source": "A122696597",
            "target": "A259791180"
        },
        {
            "properties": {
                "type": "Generated by",
                "id": "A786513308"
            },
            "source": "A477169395",
            "target": "A122696597"
        },
        {
            "properties": {
                "type": "Used",
                "id": "A308519840"
            },
            "source": "A791807169",
            "target": "A477169395"
        },
        {
            "properties": {
                "type": "Generated by",
                "id": "A930054303"
            },
            "source": "A878744253",
            "target": "A791807169"
        },
        {
            "properties": {
                "type": "Generated by",
                "id": "A683163309"
            },
            "source": "A127431523",
            "target": "A791807169"
        },
        {
            "properties": {
                "type": "Generated by",
                "id": "A767612877"
            },
            "source": "A504143431",
            "target": "A791807169"
        },
        {
            "properties": {
                "type": "Generated by",
                "id": "A812578742"
            },
            "source": "A657834195",
            "target": "A791807169"
        },
        {
            "properties": {
                "type": "Used",
                "id": "A030958084"
            },
            "source": "A235273826",
            "target": "A865972874"
        },
        {
            "properties": {
                "type": "Used",
                "id": "A051846488"
            },
            "source": "A235273826",
            "target": "A874657170"
        },
        {
            "properties": {
                "type": "Used",
                "id": "A085793458"
            },
            "source": "A235273826",
            "target": "A756736599"
        },
        {
            "properties": {
                "type": "Used",
                "id": "A103868430"
            },
            "source": "A235273826",
            "target": "A765708198"
        },
        {
            "properties": {
                "type": "Used",
                "id": "A507663776"
            },
            "source": "A235273826",
            "target": "A883210398"
        },
        {
            "properties": {
                "type": "Used",
                "id": "A831070340"
            },
            "source": "A235273826",
            "target": "A961217561"
        },
        {
            "properties": {
                "type": "Used",
                "id": "A440400551"
            },
            "source": "A235273826",
            "target": "A568628000"
        },
        {
            "properties": {
                "type": "Used",
                "id": "A988434071"
            },
            "source": "A235273826",
            "target": "A857970962"
        },
        {
            "properties": {
                "type": "Used",
                "id": "A989974592"
            },
            "source": "A235273826",
            "target": "A316309250"
        },
        {
            "properties": {
                "type": "Generated by",
                "id": "A196944681"
            },
            "source": "A248797942",
            "target": "A235273826"
        },
        {
            "properties": {
                "type": "Used",
                "id": "A651814159"
            },
            "source": "A099805097",
            "target": "A878859688"
        },
        {
            "properties": {
                "type": "Generated by",
                "id": "A345989528"
            },
            "source": "A878859688",
            "target": "A235273826"
        },
        {
            "properties": {
                "type": "Generated by",
                "id": "A364206822"
            },
            "source": "A841745939",
            "target": "A235273826"
        },
        {
            "properties": {
                "type": "Generated by",
                "id": "A830783075"
            },
            "source": "A909420632",
            "target": "A235273826"
        },
        {
            "properties": {
                "type": "Generated by",
                "id": "A436008296"
            },
            "source": "A296021598",
            "target": "A235273826"
        },
        {
            "properties": {
                "type": "Generated by",
                "id": "A117314237"
            },
            "source": "A747036257",
            "target": "A235273826"
        },
        {
            "properties": {
                "type": "Generated by",
                "id": "A972822657"
            },
            "source": "A699791817",
            "target": "A235273826"
        },
        {
            "properties": {
                "type": "Used",
                "id": "A186801910"
            },
            "source": "A937305403",
            "target": "A699791817"
        },
        {
            "properties": {
                "type": "Used",
                "id": "A961815371"
            },
            "source": "A642045136",
            "target": "A841745939"
        },
        {
            "properties": {
                "type": "Used",
                "id": "A900984798"
            },
            "source": "A775079651",
            "target": "A248797942"
        },
        {
            "properties": {
                "type": "Used",
                "id": "A583591371"
            },
            "source": "A339690279",
            "target": "A909420632"
        },
        {
            "properties": {
                "type": "Used",
                "id": "A922757876"
            },
            "source": "A575214481",
            "target": "A296021598"
        },
        {
            "properties": {
                "type": "Used",
                "id": "A892718289"
            },
            "source": "A772607549",
            "target": "A747036257"
        },
        {
            "properties": {
                "type": "Generated by",
                "id": "A778423550"
            },
            "source": "A839297709",
            "target": "A099805097"
        },
        {
            "properties": {
                "type": "Generated by",
                "id": "A406197009"
            },
            "source": "A842979639",
            "target": "A099805097"
        },
        {
            "properties": {
                "type": "Generated by",
                "id": "A127935903"
            },
            "source": "A896580116",
            "target": "A937305403"
        },
        {
            "properties": {
                "type": "Generated by",
                "id": "A005268942"
            },
            "source": "A018205737",
            "target": "A937305403"
        },
        {
            "properties": {
                "type": "Generated by",
                "id": "A186932429"
            },
            "source": "A316101623",
            "target": "A642045136"
        },
        {
            "properties": {
                "type": "Generated by",
                "id": "A975710397"
            },
            "source": "A658147820",
            "target": "A642045136"
        },
        {
            "properties": {
                "type": "Generated by",
                "id": "A011982361"
            },
            "source": "A818627274",
            "target": "A775079651"
        },
        {
            "properties": {
                "type": "Generated by",
                "id": "A548806808"
            },
            "source": "A991408980",
            "target": "A775079651"
        },
        {
            "properties": {
                "type": "Generated by",
                "id": "A721141078"
            },
            "source": "A748979416",
            "target": "A642045136"
        },
        {
            "properties": {
                "type": "Generated by",
                "id": "A426713893"
            },
            "source": "A403361114",
            "target": "A642045136"
        },
        {
            "properties": {
                "type": "Generated by",
                "id": "A327095924"
            },
            "source": "A451152187",
            "target": "A642045136"
        },
        {
            "properties": {
                "type": "Generated by",
                "id": "A760664586"
            },
            "source": "A019346341",
            "target": "A642045136"
        },
        {
            "properties": {
                "type": "Generated by",
                "id": "A365822812"
            },
            "source": "A036983965",
            "target": "A339690279"
        },
        {
            "properties": {
                "type": "Generated by",
                "id": "A049291757"
            },
            "source": "A508276856",
            "target": "A339690279"
        },
        {
            "properties": {
                "type": "Generated by",
                "id": "A571954922"
            },
            "source": "A210444826",
            "target": "A575214481"
        },
        {
            "properties": {
                "type": "Generated by",
                "id": "A964535142"
            },
            "source": "A091965540",
            "target": "A575214481"
        },
        {
            "properties": {
                "type": "Generated by",
                "id": "A168451119"
            },
            "source": "A877656971",
            "target": "A772607549"
        },
        {
            "properties": {
                "type": "Generated by",
                "id": "A204113980"
            },
            "source": "A326949969",
            "target": "A772607549"
        },
        {
            "properties": {
                "type": "Generated by",
                "id": "A442525806"
            },
            "source": "A089594090",
            "target": "A099805097"
        },
        {
            "properties": {
                "type": "Generated by",
                "id": "A076035787"
            },
            "source": "A056824513",
            "target": "A099805097"
        },
        {
            "properties": {
                "type": "Used",
                "id": "A741490386"
            },
            "source": "A999147798",
            "target": "A534741224"
        },
        {
            "properties": {
                "type": "Used",
                "id": "A350325393"
            },
            "source": "A999147798",
            "target": "A163261059"
        },
        {
            "properties": {
                "type": "Generated by",
                "id": "A336857755"
            },
            "source": "A918120079",
            "target": "A999147798"
        },
        {
            "properties": {
                "type": "Used",
                "id": "A445682816"
            },
            "source": "A229088928",
            "target": "A918120079"
        },
        {
            "properties": {
                "type": "Generated by",
                "id": "A353040767"
            },
            "source": "A701310528",
            "target": "A229088928"
        },
        {
            "properties": {
                "type": "Generated by",
                "id": "A091012491"
            },
            "source": "A510653387",
            "target": "A229088928"
        },
        {
            "properties": {
                "type": "Used",
                "id": "A008582902"
            },
            "source": "A297790022",
            "target": "A918120079"
        },
        {
            "properties": {
                "type": "Generated by",
                "id": "A263155178"
            },
            "source": "A810031029",
            "target": "A297790022"
        },
        {
            "properties": {
                "type": "Used",
                "id": "A121294292"
            },
            "source": "A821485960",
            "target": "A810031029"
        },
        {
            "properties": {
                "type": "Generated by",
                "id": "A432995269"
            },
            "source": "A242100364",
            "target": "A821485960"
        },
        {
            "properties": {
                "type": "Generated by",
                "id": "A554473095"
            },
            "source": "A642592591",
            "target": "A821485960"
        },
        {
            "properties": {
                "type": "Generated by",
                "id": "A201126726"
            },
            "source": "A637670333",
            "target": "A821485960"
        },
        {
            "properties": {
                "type": "Used",
                "id": "A722000640"
            },
            "source": "A349981428",
            "target": "A637670333"
        },
        {
            "properties": {
                "type": "Used",
                "id": "A566722984"
            },
            "source": "A349981428",
            "target": "A242100364"
        },
        {
            "properties": {
                "type": "Used",
                "id": "A208807048"
            },
            "source": "A349981428",
            "target": "A642592591"
        },
        {
            "properties": {
                "type": "Generated by",
                "id": "A655781954"
            },
            "source": "A991115243",
            "target": "A349981428"
        },
        {
            "properties": {
                "type": "Generated by",
                "id": "A079731577"
            },
            "source": "A505812016",
            "target": "A349981428"
        },
        {
            "properties": {
                "type": "Used",
                "id": "A390940531"
            },
            "source": "A713820223",
            "target": "A637670333"
        },
        {
            "properties": {
                "type": "Generated by",
                "id": "A417030185"
            },
            "source": "A354674195",
            "target": "A713820223"
        },
        {
            "properties": {
                "type": "Used",
                "id": "A828414708"
            },
            "source": "A568326561",
            "target": "A354674195"
        },
        {
            "properties": {
                "type": "Generated by",
                "id": "A075730945"
            },
            "source": "A803622910",
            "target": "A568326561"
        },
        {
            "properties": {
                "type": "Generated by",
                "id": "A813925807"
            },
            "source": "A843026032",
            "target": "A568326561"
        },
        {
            "properties": {
                "type": "Used",
                "id": "A305884581"
            },
            "source": "A585705261",
            "target": "A250419435"
        },
        {
            "properties": {
                "type": "Generated by",
                "id": "A492438280"
            },
            "source": "A526024026",
            "target": "A585705261"
        },
        {
            "properties": {
                "type": "Used",
                "id": "A757621004"
            },
            "source": "A549039637",
            "target": "A250419435"
        },
        {
            "properties": {
                "type": "Used",
                "id": "A220585340"
            },
            "source": "A549039637",
            "target": "A995945431"
        },
        {
            "properties": {
                "type": "Generated by",
                "id": "A065499231"
            },
            "source": "A815705451",
            "target": "A549039637"
        },
        {
            "properties": {
                "type": "Used",
                "id": "A576304283"
            },
            "source": "A058269403",
            "target": "A815705451"
        },
        {
            "properties": {
                "type": "Generated by",
                "id": "A176346570"
            },
            "source": "A132198872",
            "target": "A058269403"
        },
        {
            "properties": {
                "type": "Used",
                "id": "A752101056"
            },
            "source": "A495657091",
            "target": "A815705451"
        },
        {
            "properties": {
                "type": "Generated by",
                "id": "A808195808"
            },
            "source": "A558899047",
            "target": "A495657091"
        },
        {
            "properties": {
                "type": "Generated by",
                "id": "A064743865"
            },
            "source": "A903714126",
            "target": "A495657091"
        },
        {
            "properties": {
                "type": "Used",
                "id": "A158759678"
            },
            "source": "A534589114",
            "target": "A534741224"
        },
        {
            "properties": {
                "type": "Used",
                "id": "A778039941"
            },
            "source": "A534589114",
            "target": "A242301454"
        },
        {
            "properties": {
                "type": "Used",
                "id": "A802502672"
            },
            "source": "A534589114",
            "target": "A563173865"
        },
        {
            "properties": {
                "type": "Used",
                "id": "A847258447"
            },
            "source": "A534589114",
            "target": "A929639606"
        },
        {
            "properties": {
                "type": "Used",
                "id": "A006893246"
            },
            "source": "A534589114",
            "target": "A217397576"
        },
        {
            "properties": {
                "type": "Used",
                "id": "A309785501"
            },
            "source": "A534589114",
            "target": "A377377546"
        },
        {
            "properties": {
                "type": "Used",
                "id": "A092438952"
            },
            "source": "A534589114",
            "target": "A067161088"
        },
        {
            "properties": {
                "type": "Used",
                "id": "A092469493"
            },
            "source": "A534589114",
            "target": "A610287026"
        },
        {
            "properties": {
                "type": "Used",
                "id": "A063299582"
            },
            "source": "A534589114",
            "target": "A212385951"
        },
        {
            "properties": {
                "type": "Used",
                "id": "A223126260"
            },
            "source": "A534589114",
            "target": "A152075043"
        },
        {
            "properties": {
                "type": "Generated by",
                "id": "A173695139"
            },
            "source": "A877818076",
            "target": "A534589114"
        },
        {
            "properties": {
                "type": "Used",
                "id": "A954615880"
            },
            "source": "A360947436",
            "target": "A022232515"
        },
        {
            "properties": {
                "type": "Used",
                "id": "A628625657"
            },
            "source": "A360947436",
            "target": "A345624086"
        },
        {
            "properties": {
                "type": "Used",
                "id": "A456809771"
            },
            "source": "A360947436",
            "target": "A877818076"
        },
        {
            "properties": {
                "type": "Generated by",
                "id": "A262979549"
            },
            "source": "A697294001",
            "target": "A360947436"
        },
        {
            "properties": {
                "type": "Used",
                "id": "A742271129"
            },
            "source": "A852563629",
            "target": "A770982037"
        },
        {
            "properties": {
                "type": "Used",
                "id": "A142637020"
            },
            "source": "A852563629",
            "target": "A954402824"
        },
        {
            "properties": {
                "type": "Used",
                "id": "A995502688"
            },
            "source": "A852563629",
            "target": "A725976567"
        },
        {
            "properties": {
                "type": "Used",
                "id": "A661219024"
            },
            "source": "A852563629",
            "target": "A697294001"
        },
        {
            "properties": {
                "type": "Used",
                "id": "A163007030"
            },
            "source": "A852563629",
            "target": "A954695866"
        },
        {
            "properties": {
                "type": "Used",
                "id": "A910556321"
            },
            "source": "A713559080",
            "target": "A697294001"
        },
        {
            "properties": {
                "type": "Generated by",
                "id": "A298949810"
            },
            "source": "A248283213",
            "target": "A360947436"
        },
        {
            "properties": {
                "type": "Generated by",
                "id": "A772414607"
            },
            "source": "A345984987",
            "target": "A360947436"
        },
        {
            "properties": {
                "type": "Generated by",
                "id": "A767187320"
            },
            "source": "A650889839",
            "target": "A360947436"
        },
        {
            "properties": {
                "type": "Generated by",
                "id": "A526008125"
            },
            "source": "A370393361",
            "target": "A360947436"
        },
        {
            "properties": {
                "type": "Generated by",
                "id": "A931154363"
            },
            "source": "A274969929",
            "target": "A852563629"
        },
        {
            "properties": {
                "type": "Generated by",
                "id": "A858707239"
            },
            "source": "A579193539",
            "target": "A852563629"
        },
        {
            "properties": {
                "type": "Generated by",
                "id": "A315929908"
            },
            "source": "A963996211",
            "target": "A852563629"
        },
        {
            "properties": {
                "type": "Generated by",
                "id": "A682627903"
            },
            "source": "A266436758",
            "target": "A852563629"
        },
        {
            "properties": {
                "type": "Generated by",
                "id": "A437576462"
            },
            "source": "A001047933",
            "target": "A852563629"
        },
        {
            "properties": {
                "type": "Generated by",
                "id": "A437070481"
            },
            "source": "A649460659",
            "target": "A852563629"
        },
        {
            "properties": {
                "type": "Generated by",
                "id": "A545568239"
            },
            "source": "A423354168",
            "target": "A852563629"
        },
        {
            "properties": {
                "type": "Generated by",
                "id": "A807081230"
            },
            "source": "A378603289",
            "target": "A852563629"
        },
        {
            "properties": {
                "type": "Generated by",
                "id": "A255056944"
            },
            "source": "A991124959",
            "target": "A713559080"
        },
        {
            "properties": {
                "type": "Generated by",
                "id": "A504916618"
            },
            "source": "A676360129",
            "target": "A713559080"
        },
        {
            "properties": {
                "type": "Generated by",
                "id": "A955505540"
            },
            "source": "A419686242",
            "target": "A713559080"
        },
        {
            "properties": {
                "type": "Generated by",
                "id": "A225238624"
            },
            "source": "A341732003",
            "target": "A713559080"
        },
        {
            "properties": {
                "type": "Used",
                "id": "A841824940"
            },
            "source": "A674584890",
            "target": "A534741224"
        },
        {
            "properties": {
                "type": "Used",
                "id": "A555396027"
            },
            "source": "A674584890",
            "target": "A769012256"
        },
        {
            "properties": {
                "type": "Used",
                "id": "A705324426"
            },
            "source": "A674584890",
            "target": "A171554353"
        },
        {
            "properties": {
                "type": "Used",
                "id": "A046279568"
            },
            "source": "A674584890",
            "target": "A006888345"
        },
        {
            "properties": {
                "type": "Used",
                "id": "A935641606"
            },
            "source": "A674584890",
            "target": "A921258094"
        },
        {
            "properties": {
                "type": "Used",
                "id": "A009397764"
            },
            "source": "A674584890",
            "target": "A499577658"
        },
        {
            "properties": {
                "type": "Used",
                "id": "A451214599"
            },
            "source": "A674584890",
            "target": "A714065343"
        },
        {
            "properties": {
                "type": "Used",
                "id": "A237751910"
            },
            "source": "A674584890",
            "target": "A495507641"
        },
        {
            "properties": {
                "type": "Used",
                "id": "A999494408"
            },
            "source": "A674584890",
            "target": "A780447771"
        },
        {
            "properties": {
                "type": "Used",
                "id": "A408349644"
            },
            "source": "A674584890",
            "target": "A910994082"
        },
        {
            "properties": {
                "type": "Used",
                "id": "A738599450"
            },
            "source": "A674584890",
            "target": "A627744937"
        },
        {
            "properties": {
                "type": "Generated by",
                "id": "A882297012"
            },
            "source": "A440385956",
            "target": "A674584890"
        },
        {
            "properties": {
                "type": "Used",
                "id": "A844951709"
            },
            "source": "A926160539",
            "target": "A985594084"
        },
        {
            "properties": {
                "type": "Used",
                "id": "A132290378"
            },
            "source": "A926160539",
            "target": "A534741224"
        },
        {
            "properties": {
                "type": "Used",
                "id": "A728824002"
            },
            "source": "A926160539",
            "target": "A440385956"
        },
        {
            "properties": {
                "type": "Used",
                "id": "A505364979"
            },
            "source": "A782355056",
            "target": "A440385956"
        },
        {
            "properties": {
                "type": "Generated by",
                "id": "A053839007"
            },
            "source": "A333295251",
            "target": "A926160539"
        },
        {
            "properties": {
                "type": "Used",
                "id": "A200198285"
            },
            "source": "A925219807",
            "target": "A333295251"
        },
        {
            "properties": {
                "type": "Generated by",
                "id": "A532321391"
            },
            "source": "A445649678",
            "target": "A926160539"
        },
        {
            "properties": {
                "type": "Generated by",
                "id": "A691549407"
            },
            "source": "A279021753",
            "target": "A926160539"
        },
        {
            "properties": {
                "type": "Generated by",
                "id": "A405044267"
            },
            "source": "A191808064",
            "target": "A925219807"
        },
        {
            "properties": {
                "type": "Generated by",
                "id": "A299706068"
            },
            "source": "A192008268",
            "target": "A925219807"
        },
        {
            "properties": {
                "type": "Generated by",
                "id": "A510275594"
            },
            "source": "A324528474",
            "target": "A782355056"
        },
        {
            "properties": {
                "type": "Generated by",
                "id": "A605806133"
            },
            "source": "A110745410",
            "target": "A782355056"
        },
        {
            "properties": {
                "type": "Generated by",
                "id": "A672169900"
            },
            "source": "A719014166",
            "target": "A782355056"
        },
        {
            "properties": {
                "type": "Used",
                "id": "A060426424"
            },
            "source": "A632817354",
            "target": "A719014166"
        },
        {
            "properties": {
                "type": "Used",
                "id": "A726615077"
            },
            "source": "A742668923",
            "target": "A719014166"
        },
        {
            "properties": {
                "type": "Generated by",
                "id": "A974641883"
            },
            "source": "A044395640",
            "target": "A632817354"
        },
        {
            "properties": {
                "type": "Generated by",
                "id": "A822091970"
            },
            "source": "A644475513",
            "target": "A632817354"
        },
        {
            "properties": {
                "type": "Generated by",
                "id": "A573543606"
            },
            "source": "A924445289",
            "target": "A742668923"
        },
        {
            "properties": {
                "type": "Used",
                "id": "A799155120"
            },
            "source": "A343129497",
            "target": "A924445289"
        },
        {
            "properties": {
                "type": "Generated by",
                "id": "A311371400"
            },
            "source": "A228993534",
            "target": "A343129497"
        },
        {
            "properties": {
                "type": "Used",
                "id": "A018015620"
            },
            "source": "A533770852",
            "target": "A924445289"
        },
        {
            "properties": {
                "type": "Generated by",
                "id": "A436125884"
            },
            "source": "A424998846",
            "target": "A533770852"
        },
        {
            "properties": {
                "type": "Generated by",
                "id": "A691234191"
            },
            "source": "A154883446",
            "target": "A533770852"
        },
        {
            "properties": {
                "type": "Generated by",
                "id": "A859165354"
            },
            "source": "A303329112",
            "target": "A533770852"
        },
        {
            "properties": {
                "type": "Generated by",
                "id": "A212886531"
            },
            "source": "A272613472",
            "target": "A533770852"
        },
        {
            "properties": {
                "type": "Generated by",
                "id": "A037509070"
            },
            "source": "A340837969",
            "target": "A533770852"
        },
        {
            "properties": {
                "type": "Generated by",
                "id": "A410944520"
            },
            "source": "A282081252",
            "target": "A533770852"
        },
        {
            "properties": {
                "type": "Generated by",
                "id": "A320114385"
            },
            "source": "A343319407",
            "target": "A488951053"
        },
        {
            "properties": {
                "type": "Used",
                "id": "A483693850"
            },
            "source": "A435116116",
            "target": "A228993534"
        },
        {
            "properties": {
                "type": "Used",
                "id": "A833603709"
            },
            "source": "A488951053",
            "target": "A109723487"
        },
        {
            "properties": {
                "type": "Used",
                "id": "A649854848"
            },
            "source": "A488951053",
            "target": "A542792234"
        },
        {
            "properties": {
                "type": "Used",
                "id": "A227828228"
            },
            "source": "A488951053",
            "target": "A228993534"
        },
        {
            "properties": {
                "type": "Generated by",
                "id": "A797327981"
            },
            "source": "A210420262",
            "target": "A435116116"
        },
        {
            "properties": {
                "type": "Generated by",
                "id": "A912090858"
            },
            "source": "A256462757",
            "target": "A435116116"
        },
        {
            "properties": {
                "type": "Used",
                "id": "A385406547"
            },
            "source": "A254043140",
            "target": "A343319407"
        },
        {
            "properties": {
                "type": "Generated by",
                "id": "A206849031"
            },
            "source": "A397002640",
            "target": "A254043140"
        },
        {
            "properties": {
                "type": "Generated by",
                "id": "A360095147"
            },
            "source": "A842909055",
            "target": "A254043140"
        },
        {
            "properties": {
                "type": "Used",
                "id": "A916276403"
            },
            "source": "A578509593",
            "target": "A343319407"
        },
        {
            "properties": {
                "type": "Generated by",
                "id": "A059085283"
            },
            "source": "A268394954",
            "target": "A578509593"
        },
        {
            "properties": {
                "type": "Used",
                "id": "A725376612"
            },
            "source": "A773725645",
            "target": "A268394954"
        },
        {
            "properties": {
                "type": "Generated by",
                "id": "A457412942"
            },
            "source": "A654374202",
            "target": "A773725645"
        },
        {
            "properties": {
                "type": "Generated by",
                "id": "A050701738"
            },
            "source": "A918102053",
            "target": "A773725645"
        },
        {
            "properties": {
                "type": "Used",
                "id": "A181657523"
            },
            "source": "A248506146",
            "target": "A268394954"
        },
        {
            "properties": {
                "type": "Generated by",
                "id": "A643785366"
            },
            "source": "A830321157",
            "target": "A248506146"
        },
        {
            "properties": {
                "type": "Used",
                "id": "A493782187"
            },
            "source": "A428682853",
            "target": "A830321157"
        },
        {
            "properties": {
                "type": "Generated by",
                "id": "A141785433"
            },
            "source": "A123709087",
            "target": "A428682853"
        },
        {
            "properties": {
                "type": "Generated by",
                "id": "A820916483"
            },
            "source": "A201191550",
            "target": "A428682853"
        },
        {
            "properties": {
                "type": "Used",
                "id": "A188181663"
            },
            "source": "A850956118",
            "target": "A477169395"
        },
        {
            "properties": {
                "type": "Used",
                "id": "A268224472"
            },
            "source": "A850956118",
            "target": "A018222587"
        },
        {
            "properties": {
                "type": "Used",
                "id": "A301024498"
            },
            "source": "A850956118",
            "target": "A251895369"
        },
        {
            "properties": {
                "type": "Used",
                "id": "A592942251"
            },
            "source": "A850956118",
            "target": "A918422006"
        },
        {
            "properties": {
                "type": "Used",
                "id": "A091095524"
            },
            "source": "A850956118",
            "target": "A843413239"
        },
        {
            "properties": {
                "type": "Used",
                "id": "A893999757"
            },
            "source": "A850956118",
            "target": "A095599581"
        },
        {
            "properties": {
                "type": "Used",
                "id": "A623833993"
            },
            "source": "A850956118",
            "target": "A662252960"
        },
        {
            "properties": {
                "type": "Used",
                "id": "A393274448"
            },
            "source": "A850956118",
            "target": "A350620859"
        },
        {
            "properties": {
                "type": "Used",
                "id": "A935569140"
            },
            "source": "A850956118",
            "target": "A378396121"
        },
        {
            "properties": {
                "type": "Used",
                "id": "A651654412"
            },
            "source": "A850956118",
            "target": "A746628898"
        },
        {
            "properties": {
                "type": "Used",
                "id": "A645211759"
            },
            "source": "A850956118",
            "target": "A217867292"
        },
        {
            "properties": {
                "type": "Used",
                "id": "A221840745"
            },
            "source": "A850956118",
            "target": "A897571407"
        },
        {
            "properties": {
                "type": "Used",
                "id": "A771945225"
            },
            "source": "A850956118",
            "target": "A516436839"
        },
        {
            "properties": {
                "type": "Used",
                "id": "A681154486"
            },
            "source": "A049641440",
            "target": "A477169395"
        },
        {
            "properties": {
                "type": "Used",
                "id": "A207329293"
            },
            "source": "A049641440",
            "target": "A746628898"
        },
        {
            "properties": {
                "type": "Used",
                "id": "A613708240"
            },
            "source": "A049641440",
            "target": "A379567392"
        },
        {
            "properties": {
                "type": "Used",
                "id": "A044419197"
            },
            "source": "A049641440",
            "target": "A662252960"
        },
        {
            "properties": {
                "type": "Used",
                "id": "A548820676"
            },
            "source": "A049641440",
            "target": "A897571407"
        },
        {
            "properties": {
                "type": "Used",
                "id": "A519090759"
            },
            "source": "A049641440",
            "target": "A095599581"
        },
        {
            "properties": {
                "type": "Used",
                "id": "A037078527"
            },
            "source": "A049641440",
            "target": "A018222587"
        },
        {
            "properties": {
                "type": "Used",
                "id": "A600207615"
            },
            "source": "A049641440",
            "target": "A145562116"
        },
        {
            "properties": {
                "type": "Generated by",
                "id": "A965772753"
            },
            "source": "A704882054",
            "target": "A850956118"
        },
        {
            "properties": {
                "type": "Used",
                "id": "A201534393"
            },
            "source": "A798270102",
            "target": "A975508802"
        },
        {
            "properties": {
                "type": "Used",
                "id": "A009508753"
            },
            "source": "A798270102",
            "target": "A704882054"
        },
        {
            "properties": {
                "type": "Generated by",
                "id": "A388197650"
            },
            "source": "A764413415",
            "target": "A798270102"
        },
        {
            "properties": {
                "type": "Generated by",
                "id": "A398892118"
            },
            "source": "A765926067",
            "target": "A798270102"
        },
        {
            "properties": {
                "type": "Generated by",
                "id": "A735386013"
            },
            "source": "A106088157",
            "target": "A798270102"
        },
        {
            "properties": {
                "type": "Used",
                "id": "A738772990"
            },
            "source": "A370825074",
            "target": "A106088157"
        },
        {
            "properties": {
                "type": "Generated by",
                "id": "A985467620"
            },
            "source": "A042948970",
            "target": "A370825074"
        },
        {
            "properties": {
                "type": "Generated by",
                "id": "A489849546"
            },
            "source": "A908450865",
            "target": "A370825074"
        },
        {
            "properties": {
                "type": "Generated by",
                "id": "A425333331"
            },
            "source": "A031382175",
            "target": "A370825074"
        },
        {
            "properties": {
                "type": "Generated by",
                "id": "A208241654"
            },
            "source": "A460018415",
            "target": "A370825074"
        },
        {
            "properties": {
                "type": "Generated by",
                "id": "A213558543"
            },
            "source": "A062089652",
            "target": "A370825074"
        },
        {
            "properties": {
                "type": "Generated by",
                "id": "A927041209"
            },
            "source": "A034628853",
            "target": "A370825074"
        },
        {
            "properties": {
                "type": "Generated by",
                "id": "A888931291"
            },
            "source": "A912361518",
            "target": "A370825074"
        },
        {
            "properties": {
                "type": "Generated by",
                "id": "A179791939"
            },
            "source": "A782905072",
            "target": "A370825074"
        },
        {
            "properties": {
                "type": "Generated by",
                "id": "A692359092"
            },
            "source": "A645638585",
            "target": "A370825074"
        },
        {
            "properties": {
                "type": "Generated by",
                "id": "A789168028"
            },
            "source": "A330840821",
            "target": "A370825074"
        },
        {
            "properties": {
                "type": "Used",
                "id": "A555707849"
            },
            "source": "A470295633",
            "target": "A975508802"
        },
        {
            "properties": {
                "type": "Used",
                "id": "A717059964"
            },
            "source": "A470295633",
            "target": "A307775451"
        },
        {
            "properties": {
                "type": "Generated by",
                "id": "A657515295"
            },
            "source": "A307775451",
            "target": "A049641440"
        },
        {
            "properties": {
                "type": "Generated by",
                "id": "A650365171"
            },
            "source": "A115212123",
            "target": "A470295633"
        },
        {
            "properties": {
                "type": "Generated by",
                "id": "A164575484"
            },
            "source": "A258033309",
            "target": "A470295633"
        },
        {
            "properties": {
                "type": "Generated by",
                "id": "A774130412"
            },
            "source": "A203994640",
            "target": "A470295633"
        },
        {
            "properties": {
                "type": "Used",
                "id": "A661653609"
            },
            "source": "A689808328",
            "target": "A203994640"
        },
        {
            "properties": {
                "type": "Generated by",
                "id": "A185470596"
            },
            "source": "A889595990",
            "target": "A689808328"
        },
        {
            "properties": {
                "type": "Generated by",
                "id": "A938062984"
            },
            "source": "A305671006",
            "target": "A689808328"
        },
        {
            "properties": {
                "type": "Generated by",
                "id": "A701726080"
            },
            "source": "A609341044",
            "target": "A689808328"
        },
        {
            "properties": {
                "type": "Generated by",
                "id": "A132656197"
            },
            "source": "A871796251",
            "target": "A689808328"
        },
        {
            "properties": {
                "type": "Generated by",
                "id": "A312387540"
            },
            "source": "A713244384",
            "target": "A689808328"
        },
        {
            "properties": {
                "type": "Generated by",
                "id": "A825748750"
            },
            "source": "A026453831",
            "target": "A689808328"
        },
        {
            "properties": {
                "type": "Generated by",
                "id": "A980486292"
            },
            "source": "A366228780",
            "target": "A689808328"
        },
        {
            "properties": {
                "type": "Generated by",
                "id": "A013224463"
            },
            "source": "A952021876",
            "target": "A689808328"
        },
        {
            "properties": {
                "type": "Generated by",
                "id": "A101255398"
            },
            "source": "A098146984",
            "target": "A689808328"
        },
        {
            "properties": {
                "type": "Generated by",
                "id": "A984923141"
            },
            "source": "A803050467",
            "target": "A689808328"
        },
        {
            "properties": {
                "type": "Used",
                "id": "A740231127"
            },
            "source": "A566090384",
            "target": "A106088157"
        },
        {
            "properties": {
                "type": "Used",
                "id": "A553399511"
            },
            "source": "A566090384",
            "target": "A203994640"
        },
        {
            "properties": {
                "type": "Used",
                "id": "A921708759"
            },
            "source": "A566090384",
            "target": "A068902092"
        },
        {
            "properties": {
                "type": "Generated by",
                "id": "A456037307"
            },
            "source": "A862997351",
            "target": "A566090384"
        },
        {
            "properties": {
                "type": "Used",
                "id": "A454154109"
            },
            "source": "A689222190",
            "target": "A975508802"
        },
        {
            "properties": {
                "type": "Used",
                "id": "A710768413"
            },
            "source": "A689222190",
            "target": "A862997351"
        },
        {
            "properties": {
                "type": "Generated by",
                "id": "A659274481"
            },
            "source": "A566436426",
            "target": "A689222190"
        },
        {
            "properties": {
                "type": "Generated by",
                "id": "A316000685"
            },
            "source": "A054241437",
            "target": "A689222190"
        },
        {
            "properties": {
                "type": "Generated by",
                "id": "A999258269"
            },
            "source": "A318914432",
            "target": "A689222190"
        },
        {
            "properties": {
                "type": "Used",
                "id": "A263559648"
            },
            "source": "A875347506",
            "target": "A566436426"
        },
        {
            "properties": {
                "type": "Generated by",
                "id": "A109063779"
            },
            "source": "A812153072",
            "target": "A875347506"
        },
        {
            "properties": {
                "type": "Generated by",
                "id": "A583820538"
            },
            "source": "A757866237",
            "target": "A875347506"
        },
        {
            "properties": {
                "type": "Generated by",
                "id": "A833585343"
            },
            "source": "A883728424",
            "target": "A875347506"
        },
        {
            "properties": {
                "type": "Generated by",
                "id": "A023180367"
            },
            "source": "A008929455",
            "target": "A875347506"
        },
        {
            "properties": {
                "type": "Generated by",
                "id": "A159238893"
            },
            "source": "A593849111",
            "target": "A875347506"
        },
        {
            "properties": {
                "type": "Generated by",
                "id": "A224683179"
            },
            "source": "A323103906",
            "target": "A875347506"
        },
        {
            "properties": {
                "type": "Generated by",
                "id": "A391085902"
            },
            "source": "A415956407",
            "target": "A875347506"
        },
        {
            "properties": {
                "type": "Generated by",
                "id": "A667672502"
            },
            "source": "A758300218",
            "target": "A875347506"
        },
        {
            "properties": {
                "type": "Generated by",
                "id": "A999780946"
            },
            "source": "A968903137",
            "target": "A875347506"
        },
        {
            "properties": {
                "type": "Generated by",
                "id": "A274012603"
            },
            "source": "A143618113",
            "target": "A875347506"
        },
        {
            "properties": {
                "type": "Generated by",
                "id": "A416630266"
            },
            "source": "A602718491",
            "target": "A875347506"
        },
        {
            "properties": {
                "type": "Generated by",
                "id": "A767030532"
            },
            "source": "A185595680",
            "target": "A875347506"
        },
        {
            "properties": {
                "type": "Generated by",
                "id": "A115082741"
            },
            "source": "A930941510",
            "target": "A875347506"
        },
        {
            "properties": {
                "type": "Generated by",
                "id": "A926265598"
            },
            "source": "A411560510",
            "target": "A875347506"
        },
        {
            "properties": {
                "type": "Generated by",
                "id": "A439310802"
            },
            "source": "A562991670",
            "target": "A875347506"
        },
        {
            "properties": {
                "type": "Generated by",
                "id": "A540942781"
            },
            "source": "A527615419",
            "target": "A875347506"
        },
        {
            "properties": {
                "type": "Generated by",
                "id": "A646658823"
            },
            "source": "A197466484",
            "target": "A875347506"
        },
        {
            "properties": {
                "type": "Generated by",
                "id": "A371239524"
            },
            "source": "A646807346",
            "target": "A875347506"
        },
        {
            "properties": {
                "type": "Generated by",
                "id": "A044374081"
            },
            "source": "A605594511",
            "target": "A875347506"
        },
        {
            "properties": {
                "type": "Generated by",
                "id": "A602767410"
            },
            "source": "A389571198",
            "target": "A875347506"
        },
        {
            "properties": {
                "type": "Generated by",
                "id": "A438539252"
            },
            "source": "A268677749",
            "target": "A875347506"
        },
        {
            "properties": {
                "type": "Generated by",
                "id": "A367835886"
            },
            "source": "A303864829",
            "target": "A875347506"
        },
        {
            "properties": {
                "type": "Generated by",
                "id": "A922307688"
            },
            "source": "A455030982",
            "target": "A875347506"
        },
        {
            "properties": {
                "type": "Generated by",
                "id": "A617827699"
            },
            "source": "A260406391",
            "target": "A875347506"
        },
        {
            "properties": {
                "type": "Generated by",
                "id": "A098451620"
            },
            "source": "A746406029",
            "target": "A875347506"
        },
        {
            "properties": {
                "type": "Generated by",
                "id": "A400884724"
            },
            "source": "A285753057",
            "target": "A875347506"
        },
        {
            "properties": {
                "type": "Used",
                "id": "A354780944"
            },
            "source": "A111630034",
            "target": "A837849939"
        },
        {
            "properties": {
                "type": "Used",
                "id": "A958541274"
            },
            "source": "A111630034",
            "target": "A084662619"
        },
        {
            "properties": {
                "type": "Used",
                "id": "A460459547"
            },
            "source": "A111630034",
            "target": "A402886687"
        },
        {
            "properties": {
                "type": "Used",
                "id": "A115533515"
            },
            "source": "A111630034",
            "target": "A310203341"
        },
        {
            "properties": {
                "type": "Used",
                "id": "A649283290"
            },
            "source": "A111630034",
            "target": "A268394954"
        },
        {
            "properties": {
                "type": "Used",
                "id": "A131768305"
            },
            "source": "A111630034",
            "target": "A534741224"
        },
        {
            "properties": {
                "type": "Used",
                "id": "A220136312"
            },
            "source": "A111630034",
            "target": "A352394038"
        },
        {
            "properties": {
                "type": "Used",
                "id": "A076432266"
            },
            "source": "A111630034",
            "target": "A248712859"
        },
        {
            "properties": {
                "type": "Used",
                "id": "A468806435"
            },
            "source": "A111630034",
            "target": "A113140873"
        },
        {
            "properties": {
                "type": "Used",
                "id": "A034904544"
            },
            "source": "A111630034",
            "target": "A838315559"
        },
        {
            "properties": {
                "type": "Used",
                "id": "A474187115"
            },
            "source": "A111630034",
            "target": "A293672433"
        },
        {
            "properties": {
                "type": "Used",
                "id": "A603496937"
            },
            "source": "A111630034",
            "target": "A772767382"
        },
        {
            "properties": {
                "type": "Used",
                "id": "A451782150"
            },
            "source": "A111630034",
            "target": "A349307883"
        },
        {
            "properties": {
                "type": "Used",
                "id": "A789729936"
            },
            "source": "A111630034",
            "target": "A277202099"
        },
        {
            "properties": {
                "type": "Used",
                "id": "A503313458"
            },
            "source": "A111630034",
            "target": "A849508094"
        },
        {
            "properties": {
                "type": "Generated by",
                "id": "A740084911"
            },
            "source": "A700353261",
            "target": "A111630034"
        },
        {
            "properties": {
                "type": "Used",
                "id": "A681223854"
            },
            "source": "A241124416",
            "target": "A700353261"
        },
        {
            "properties": {
                "type": "Used",
                "id": "A252775812"
            },
            "source": "A241124416",
            "target": "A113140873"
        },
        {
            "properties": {
                "type": "Generated by",
                "id": "A073337988"
            },
            "source": "A915415790",
            "target": "A241124416"
        },
        {
            "properties": {
                "type": "Generated by",
                "id": "A802594946"
            },
            "source": "A751422627",
            "target": "A241124416"
        },
        {
            "properties": {
                "type": "Generated by",
                "id": "A955568870"
            },
            "source": "A622540311",
            "target": "A241124416"
        },
        {
            "properties": {
                "type": "Used",
                "id": "A594761827"
            },
            "source": "A911985350",
            "target": "A345624086"
        },
        {
            "properties": {
                "type": "Used",
                "id": "A963465169"
            },
            "source": "A911985350",
            "target": "A534741224"
        },
        {
            "properties": {
                "type": "Used",
                "id": "A919783491"
            },
            "source": "A911985350",
            "target": "A622540311"
        },
        {
            "properties": {
                "type": "Used",
                "id": "A129660616"
            },
            "source": "A837517558",
            "target": "A622540311"
        },
        {
            "properties": {
                "type": "Used",
                "id": "A518383571"
            },
            "source": "A837517558",
            "target": "A213193129"
        },
        {
            "properties": {
                "type": "Used",
                "id": "A376735962"
            },
            "source": "A839988104",
            "target": "A072298637"
        },
        {
            "properties": {
                "type": "Used",
                "id": "A422977058"
            },
            "source": "A839988104",
            "target": "A779320316"
        },
        {
            "properties": {
                "type": "Used",
                "id": "A483227153"
            },
            "source": "A839988104",
            "target": "A435290061"
        },
        {
            "properties": {
                "type": "Used",
                "id": "A450490580"
            },
            "source": "A839988104",
            "target": "A622540311"
        },
        {
            "properties": {
                "type": "Generated by",
                "id": "A360558824"
            },
            "source": "A895233331",
            "target": "A911985350"
        },
        {
            "properties": {
                "type": "Generated by",
                "id": "A548514335"
            },
            "source": "A500783162",
            "target": "A911985350"
        },
        {
            "properties": {
                "type": "Generated by",
                "id": "A432072899"
            },
            "source": "A146298046",
            "target": "A911985350"
        },
        {
            "properties": {
                "type": "Generated by",
                "id": "A739386529"
            },
            "source": "A981929202",
            "target": "A911985350"
        },
        {
            "properties": {
                "type": "Generated by",
                "id": "A048566102"
            },
            "source": "A936564471",
            "target": "A911985350"
        },
        {
            "properties": {
                "type": "Generated by",
                "id": "A016697446"
            },
            "source": "A243345450",
            "target": "A911985350"
        },
        {
            "properties": {
                "type": "Generated by",
                "id": "A807048977"
            },
            "source": "A412303817",
            "target": "A837517558"
        },
        {
            "properties": {
                "type": "Generated by",
                "id": "A725447688"
            },
            "source": "A962794744",
            "target": "A837517558"
        },
        {
            "properties": {
                "type": "Generated by",
                "id": "A638786726"
            },
            "source": "A821995487",
            "target": "A837517558"
        },
        {
            "properties": {
                "type": "Generated by",
                "id": "A915054802"
            },
            "source": "A435290061",
            "target": "A837517558"
        },
        {
            "properties": {
                "type": "Used",
                "id": "A302445921"
            },
            "source": "A481645812",
            "target": "A910335447"
        },
        {
            "properties": {
                "type": "Used",
                "id": "A990882078"
            },
            "source": "A481645812",
            "target": "A213193129"
        },
        {
            "properties": {
                "type": "Used",
                "id": "A618408690"
            },
            "source": "A481645812",
            "target": "A580844943"
        },
        {
            "properties": {
                "type": "Generated by",
                "id": "A830497114"
            },
            "source": "A311903398",
            "target": "A497128889"
        },
        {
            "properties": {
                "type": "Generated by",
                "id": "A074690472"
            },
            "source": "A198926259",
            "target": "A497128889"
        },
        {
            "properties": {
                "type": "Generated by",
                "id": "A385676078"
            },
            "source": "A540717890",
            "target": "A481645812"
        },
        {
            "properties": {
                "type": "Generated by",
                "id": "A615429277"
            },
            "source": "A780897581",
            "target": "A481645812"
        },
        {
            "properties": {
                "type": "Generated by",
                "id": "A527474019"
            },
            "source": "A057225119",
            "target": "A839988104"
        },
        {
            "properties": {
                "type": "Generated by",
                "id": "A002781737"
            },
            "source": "A910335447",
            "target": "A497128889"
        },
        {
            "properties": {
                "type": "Used",
                "id": "A854575712"
            },
            "source": "A497128889",
            "target": "A057225119"
        },
        {
            "properties": {
                "type": "Used",
                "id": "A745571260"
            },
            "source": "A497128889",
            "target": "A113140873"
        },
        {
            "properties": {
                "type": "Used",
                "id": "A677601536"
            },
            "source": "A141286902",
            "target": "A829001357"
        },
        {
            "properties": {
                "type": "Used",
                "id": "A256952722"
            },
            "source": "A141286902",
            "target": "A558667718"
        },
        {
            "properties": {
                "type": "Used",
                "id": "A202477500"
            },
            "source": "A141286902",
            "target": "A753014480"
        },
        {
            "properties": {
                "type": "Used",
                "id": "A126993164"
            },
            "source": "A141286902",
            "target": "A676892203"
        },
        {
            "properties": {
                "type": "Used",
                "id": "A295828298"
            },
            "source": "A141286902",
            "target": "A406044822"
        },
        {
            "properties": {
                "type": "Generated by",
                "id": "A585949114"
            },
            "source": "A744931982",
            "target": "A141286902"
        },
        {
            "properties": {
                "type": "Used",
                "id": "A347619572"
            },
            "source": "A596497740",
            "target": "A744931982"
        },
        {
            "properties": {
                "type": "Generated by",
                "id": "A888519725"
            },
            "source": "A777944800",
            "target": "A596497740"
        },
        {
            "properties": {
                "type": "Used",
                "id": "A678038118"
            },
            "source": "A789692289",
            "target": "A777944800"
        },
        {
            "properties": {
                "type": "Generated by",
                "id": "A288735440"
            },
            "source": "A656543281",
            "target": "A596497740"
        },
        {
            "properties": {
                "type": "Generated by",
                "id": "A193441143"
            },
            "source": "A096265619",
            "target": "A596497740"
        },
        {
            "properties": {
                "type": "Generated by",
                "id": "A333159252"
            },
            "source": "A446003166",
            "target": "A789692289"
        },
        {
            "properties": {
                "type": "Generated by",
                "id": "A651041330"
            },
            "source": "A678790010",
            "target": "A789692289"
        },
        {
            "properties": {
                "type": "Generated by",
                "id": "A153308583"
            },
            "source": "A512069749",
            "target": "A789692289"
        },
        {
            "properties": {
                "type": "Generated by",
                "id": "A330289525"
            },
            "source": "A314069338",
            "target": "A789692289"
        },
        {
            "properties": {
                "type": "Generated by",
                "id": "A445560727"
            },
            "source": "A056733619",
            "target": "A789692289"
        },
        {
            "properties": {
                "type": "Generated by",
                "id": "A595952097"
            },
            "source": "A987932528",
            "target": "A789692289"
        },
        {
            "properties": {
                "type": "Generated by",
                "id": "A979496037"
            },
            "source": "A851971419",
            "target": "A789692289"
        },
        {
            "properties": {
                "type": "Generated by",
                "id": "A745258720"
            },
            "source": "A702464511",
            "target": "A789692289"
        },
        {
            "properties": {
                "type": "Generated by",
                "id": "A848343070"
            },
            "source": "A931879502",
            "target": "A789692289"
        },
        {
            "properties": {
                "type": "Generated by",
                "id": "A312898465"
            },
            "source": "A260757452",
            "target": "A789692289"
        },
        {
            "properties": {
                "type": "Generated by",
                "id": "A851265965"
            },
            "source": "A044597669",
            "target": "A789692289"
        },
        {
            "properties": {
                "type": "Generated by",
                "id": "A859272460"
            },
            "source": "A308948210",
            "target": "A789692289"
        },
        {
            "properties": {
                "type": "Generated by",
                "id": "A177005539"
            },
            "source": "A419594200",
            "target": "A789692289"
        },
        {
            "properties": {
                "type": "Generated by",
                "id": "A208663396"
            },
            "source": "A994893305",
            "target": "A789692289"
        },
        {
            "properties": {
                "type": "Generated by",
                "id": "A692318362"
            },
            "source": "A479767679",
            "target": "A789692289"
        },
        {
            "properties": {
                "type": "Generated by",
                "id": "A626130988"
            },
            "source": "A903180710",
            "target": "A789692289"
        },
        {
            "properties": {
                "type": "Generated by",
                "id": "A829708334"
            },
            "source": "A254938295",
            "target": "A789692289"
        },
        {
            "properties": {
                "type": "Generated by",
                "id": "A564847923"
            },
            "source": "A735749670",
            "target": "A789692289"
        },
        {
            "properties": {
                "type": "Used",
                "id": "A896019881"
            },
            "source": "A489176397",
            "target": "A759057735"
        },
        {
            "properties": {
                "type": "Used",
                "id": "A974928592"
            },
            "source": "A489176397",
            "target": "A310203341"
        },
        {
            "properties": {
                "type": "Used",
                "id": "A544104685"
            },
            "source": "A489176397",
            "target": "A829287104"
        },
        {
            "properties": {
                "type": "Used",
                "id": "A750779306"
            },
            "source": "A489176397",
            "target": "A179141479"
        },
        {
            "properties": {
                "type": "Used",
                "id": "A205505370"
            },
            "source": "A489176397",
            "target": "A424701470"
        },
        {
            "properties": {
                "type": "Used",
                "id": "A624137128"
            },
            "source": "A489176397",
            "target": "A752520281"
        },
        {
            "properties": {
                "type": "Used",
                "id": "A053645567"
            },
            "source": "A489176397",
            "target": "A182546443"
        },
        {
            "properties": {
                "type": "Used",
                "id": "A980165673"
            },
            "source": "A489176397",
            "target": "A422656867"
        },
        {
            "properties": {
                "type": "Used",
                "id": "A142740916"
            },
            "source": "A489176397",
            "target": "A712917711"
        },
        {
            "properties": {
                "type": "Generated by",
                "id": "A958942532"
            },
            "source": "A357720772",
            "target": "A489176397"
        },
        {
            "properties": {
                "type": "Used",
                "id": "A430279086"
            },
            "source": "A017731148",
            "target": "A617678768"
        },
        {
            "properties": {
                "type": "Used",
                "id": "A410292281"
            },
            "source": "A017731148",
            "target": "A946542783"
        },
        {
            "properties": {
                "type": "Used",
                "id": "A389589559"
            },
            "source": "A017731148",
            "target": "A725777584"
        },
        {
            "properties": {
                "type": "Used",
                "id": "A688961930"
            },
            "source": "A017731148",
            "target": "A357720772"
        },
        {
            "properties": {
                "type": "Used",
                "id": "A028135544"
            },
            "source": "A017731148",
            "target": "A450466538"
        },
        {
            "properties": {
                "type": "Used",
                "id": "A198734230"
            },
            "source": "A017731148",
            "target": "A433069776"
        },
        {
            "properties": {
                "type": "Used",
                "id": "A390979649"
            },
            "source": "A909557601",
            "target": "A097963960"
        },
        {
            "properties": {
                "type": "Used",
                "id": "A418176853"
            },
            "source": "A909557601",
            "target": "A015676009"
        },
        {
            "properties": {
                "type": "Used",
                "id": "A183606571"
            },
            "source": "A909557601",
            "target": "A357720772"
        },
        {
            "properties": {
                "type": "Generated by",
                "id": "A710662273"
            },
            "source": "A139616607",
            "target": "A017731148"
        },
        {
            "properties": {
                "type": "Used",
                "id": "A232740212"
            },
            "source": "A928714763",
            "target": "A622540311"
        },
        {
            "properties": {
                "type": "Used",
                "id": "A793850622"
            },
            "source": "A928714763",
            "target": "A268394954"
        },
        {
            "properties": {
                "type": "Used",
                "id": "A447116030"
            },
            "source": "A928714763",
            "target": "A139616607"
        },
        {
            "properties": {
                "type": "Used",
                "id": "A440991212"
            },
            "source": "A928714763",
            "target": "A868286448"
        },
        {
            "properties": {
                "type": "Used",
                "id": "A491229341"
            },
            "source": "A928714763",
            "target": "A756991861"
        },
        {
            "properties": {
                "type": "Used",
                "id": "A824968551"
            },
            "source": "A928714763",
            "target": "A874954867"
        },
        {
            "properties": {
                "type": "Used",
                "id": "A508999777"
            },
            "source": "A928714763",
            "target": "A556952720"
        },
        {
            "properties": {
                "type": "Used",
                "id": "A002698708"
            },
            "source": "A315587411",
            "target": "A097963960"
        },
        {
            "properties": {
                "type": "Used",
                "id": "A465717145"
            },
            "source": "A315587411",
            "target": "A015676009"
        },
        {
            "properties": {
                "type": "Used",
                "id": "A477511767"
            },
            "source": "A315587411",
            "target": "A139616607"
        },
        {
            "properties": {
                "type": "Used",
                "id": "A726275780"
            },
            "source": "A013013094",
            "target": "A901923662"
        },
        {
            "properties": {
                "type": "Used",
                "id": "A905111916"
            },
            "source": "A013013094",
            "target": "A051333240"
        },
        {
            "properties": {
                "type": "Generated by",
                "id": "A730854857"
            },
            "source": "A051333240",
            "target": "A928714763"
        },
        {
            "properties": {
                "type": "Used",
                "id": "A814560846"
            },
            "source": "A072891967",
            "target": "A097963960"
        },
        {
            "properties": {
                "type": "Used",
                "id": "A498446273"
            },
            "source": "A072891967",
            "target": "A051333240"
        },
        {
            "properties": {
                "type": "Used",
                "id": "A529261038"
            },
            "source": "A072891967",
            "target": "A015676009"
        },
        {
            "properties": {
                "type": "Used",
                "id": "A443068277"
            },
            "source": "A883741250",
            "target": "A643300410"
        },
        {
            "properties": {
                "type": "Used",
                "id": "A103436974"
            },
            "source": "A883741250",
            "target": "A382437059"
        },
        {
            "properties": {
                "type": "Generated by",
                "id": "A197095040"
            },
            "source": "A382437059",
            "target": "A013013094"
        },
        {
            "properties": {
                "type": "Generated by",
                "id": "A161013973"
            },
            "source": "A568168594",
            "target": "A909557601"
        },
        {
            "properties": {
                "type": "Generated by",
                "id": "A776039336"
            },
            "source": "A043175952",
            "target": "A909557601"
        },
        {
            "properties": {
                "type": "Generated by",
                "id": "A198262663"
            },
            "source": "A964649391",
            "target": "A909557601"
        },
        {
            "properties": {
                "type": "Generated by",
                "id": "A200599349"
            },
            "source": "A727787062",
            "target": "A909557601"
        },
        {
            "properties": {
                "type": "Generated by",
                "id": "A468133716"
            },
            "source": "A251961328",
            "target": "A315587411"
        },
        {
            "properties": {
                "type": "Generated by",
                "id": "A016574575"
            },
            "source": "A232322877",
            "target": "A315587411"
        },
        {
            "properties": {
                "type": "Generated by",
                "id": "A860156493"
            },
            "source": "A067889577",
            "target": "A315587411"
        },
        {
            "properties": {
                "type": "Generated by",
                "id": "A919962350"
            },
            "source": "A304394837",
            "target": "A315587411"
        },
        {
            "properties": {
                "type": "Generated by",
                "id": "A643211029"
            },
            "source": "A004408769",
            "target": "A315587411"
        },
        {
            "properties": {
                "type": "Generated by",
                "id": "A714042429"
            },
            "source": "A385056665",
            "target": "A315587411"
        },
        {
            "properties": {
                "type": "Generated by",
                "id": "A691622707"
            },
            "source": "A207263098",
            "target": "A315587411"
        },
        {
            "properties": {
                "type": "Generated by",
                "id": "A275479232"
            },
            "source": "A957108674",
            "target": "A315587411"
        },
        {
            "properties": {
                "type": "Generated by",
                "id": "A510637339"
            },
            "source": "A422552786",
            "target": "A072891967"
        },
        {
            "properties": {
                "type": "Generated by",
                "id": "A065556743"
            },
            "source": "A837191050",
            "target": "A072891967"
        },
        {
            "properties": {
                "type": "Generated by",
                "id": "A353956199"
            },
            "source": "A558726426",
            "target": "A072891967"
        },
        {
            "properties": {
                "type": "Generated by",
                "id": "A892803935"
            },
            "source": "A215689365",
            "target": "A072891967"
        },
        {
            "properties": {
                "type": "Generated by",
                "id": "A861830589"
            },
            "source": "A542684838",
            "target": "A072891967"
        },
        {
            "properties": {
                "type": "Generated by",
                "id": "A277614572"
            },
            "source": "A616314817",
            "target": "A072891967"
        },
        {
            "properties": {
                "type": "Generated by",
                "id": "A529685341"
            },
            "source": "A616609767",
            "target": "A072891967"
        },
        {
            "properties": {
                "type": "Generated by",
                "id": "A716807149"
            },
            "source": "A038004134",
            "target": "A072891967"
        },
        {
            "properties": {
                "type": "Generated by",
                "id": "A538343187"
            },
            "source": "A497013264",
            "target": "A883741250"
        },
        {
            "properties": {
                "type": "Generated by",
                "id": "A500127169"
            },
            "source": "A935867745",
            "target": "A883741250"
        },
        {
            "properties": {
                "type": "Used",
                "id": "A232672624"
            },
            "source": "A191500986",
            "target": "A910335447"
        },
        {
            "properties": {
                "type": "Used",
                "id": "A512235544"
            },
            "source": "A191500986",
            "target": "A468161147"
        },
        {
            "properties": {
                "type": "Used",
                "id": "A674253306"
            },
            "source": "A191500986",
            "target": "A117038525"
        },
        {
            "properties": {
                "type": "Used",
                "id": "A374220971"
            },
            "source": "A191500986",
            "target": "A400464286"
        },
        {
            "properties": {
                "type": "Used",
                "id": "A455519417"
            },
            "source": "A191500986",
            "target": "A970208180"
        },
        {
            "properties": {
                "type": "Used",
                "id": "A141832350"
            },
            "source": "A191500986",
            "target": "A421618924"
        },
        {
            "properties": {
                "type": "Used",
                "id": "A917249566"
            },
            "source": "A191500986",
            "target": "A641129023"
        },
        {
            "properties": {
                "type": "Used",
                "id": "A037530063"
            },
            "source": "A191500986",
            "target": "A831777098"
        },
        {
            "properties": {
                "type": "Used",
                "id": "A722149390"
            },
            "source": "A191500986",
            "target": "A110468619"
        },
        {
            "properties": {
                "type": "Used",
                "id": "A752898181"
            },
            "source": "A191500986",
            "target": "A611604985"
        },
        {
            "properties": {
                "type": "Used",
                "id": "A964013150"
            },
            "source": "A191500986",
            "target": "A586847361"
        },
        {
            "properties": {
                "type": "Generated by",
                "id": "A353218340"
            },
            "source": "A457824269",
            "target": "A191500986"
        },
        {
            "properties": {
                "type": "Used",
                "id": "A257918221"
            },
            "source": "A583450319",
            "target": "A457824269"
        },
        {
            "properties": {
                "type": "Generated by",
                "id": "A240987175"
            },
            "source": "A123949421",
            "target": "A583450319"
        },
        {
            "properties": {
                "type": "Generated by",
                "id": "A111738599"
            },
            "source": "A771671795",
            "target": "A583450319"
        },
        {
            "properties": {
                "type": "Generated by",
                "id": "A569653540"
            },
            "source": "A178593247",
            "target": "A583450319"
        },
        {
            "properties": {
                "type": "Used",
                "id": "A453155392"
            },
            "source": "A323662088",
            "target": "A178593247"
        },
        {
            "properties": {
                "type": "Generated by",
                "id": "A494121075"
            },
            "source": "A108221200",
            "target": "A323662088"
        },
        {
            "properties": {
                "type": "Generated by",
                "id": "A847753350"
            },
            "source": "A398359126",
            "target": "A323662088"
        }
    ],
    "studies": [
        {
            "source": "Wang et al. 2013",
            "id": "A092803461",
            "signalingPathway": "Wnt"
        },
        {
            "source": "Chen et al. 2014",
            "id": "A370566940",
            "signalingPathway": "Wnt"
        },
        {
            "source": "Hernández et al. 2012",
            "id": "A939096967",
            "signalingPathway": "Wnt (wet-lab study)"
        },
        {
            "source": "Lee et al. 2003",
            "id": "A319057205",
            "signalingPathway": "Wnt"
        },
        {
            "source": "Lee et al. 2001",
            "id": "A343035910",
            "signalingPathway": "Wnt (wet-lab study)"
        },
        {
            "source": "Dajani et al. 2003",
            "id": "A571672561",
            "signalingPathway": "Wnt (wet-lab study)"
        },
        {
            "source": "Salic et al. 2000",
            "id": "A603274897",
            "signalingPathway": "Wnt (wet-lab study)"
        },
        {
            "source": "Krüger and Heinrich 2004",
            "id": "A730612566",
            "signalingPathway": "Wnt"
        },
        {
            "source": "Cho et al. 2006",
            "id": "A338464346",
            "signalingPathway": "Wnt"
        },
        {
            "source": "Sick et al. 2006",
            "id": "A145161869",
            "signalingPathway": "Wnt"
        },
        {
            "source": "Kim et al. 2007",
            "id": "A468757164",
            "signalingPathway": "Wnt"
        },
        {
            "source": "Cho et al. 2003",
            "id": "A508355032",
            "signalingPathway": "ERK"
        },
        {
            "source": "Rodriguez-Gonzales et al. 2007",
            "id": "A084845096",
            "signalingPathway": "Wnt"
        },
        {
            "source": "Rida et al. 2004",
            "id": "A789708380",
            "signalingPathway": "Wnt"
        },
        {
            "source": "Lewis 2003",
            "id": "A513152137",
            "signalingPathway": "Notch"
        },
        {
            "source": "Monk 2003",
            "id": "A825502852",
            "signalingPathway": "Notch"
        },
        {
            "source": "Hirata et al. 2004",
            "id": "A786262195",
            "signalingPathway": "Notch"
        },
        {
            "source": "Bernard et al. 2006",
            "id": "A493274650",
            "signalingPathway": "Notch"
        },
        {
            "source": "van Leeuwen et al. 2007",
            "id": "A183966643",
            "signalingPathway": "Wnt"
        },
        {
            "source": "Wawra et al. 2007",
            "id": "A489654881",
            "signalingPathway": "Wnt"
        },
        {
            "source": "Jho et al. 2002",
            "id": "A064265186",
            "signalingPathway": "Wnt (wet-lab study)"
        },
        {
            "source": "Kim et al. 2006",
            "id": "A596593815",
            "signalingPathway": "Wnt (wet-lab study)"
        },
        {
            "source": "Goldbeter et Pourquié 2008",
            "id": "A578797256",
            "signalingPathway": "Wnt"
        },
        {
            "source": "Dequéant et al. 2006",
            "id": "A069131061",
            "signalingPathway": "Wnt (wet-lab study)"
        },
        {
            "source": "van Leeuwen et al. 2009",
            "id": "A411776186",
            "signalingPathway": "Wnt"
        },
        {
            "source": "Meineke et al. 2001",
            "id": "A209424996",
            "signalingPathway": "Cell migration"
        },
        {
            "source": "Swat et al. 2004",
            "id": "A057904848",
            "signalingPathway": "Cell cycle"
        },
        {
            "source": "Mirams et al. 2010",
            "id": "A369543686",
            "signalingPathway": "Wnt"
        },
        {
            "source": "Kogan et al. 2012",
            "id": "A467249340",
            "signalingPathway": "Wnt"
        },
        {
            "id": "A447923245",
            "source": "Hannoush 2008",
            "signalingPathway": "Wnt (wet-lab study)"
        },
        {
            "source": "Galli et al. 2006",
            "id": "A623038502",
            "signalingPathway": "Wnt (wet-lab study)"
        },
        {
            "source": "Wawrzak et al. 2007",
            "id": "A402522303",
            "signalingPathway": "Wnt (wet-lab study)"
        },
        {
            "source": "Mazemondet et al. 2012",
            "id": "A272913600",
            "signalingPathway": "Wnt"
        },
        {
            "source": "Mazemondet et al. 2011",
            "id": "A221143264",
            "signalingPathway": "Wnt (we-lab study)"
        },
        {
            "source": "Kim et al. 2013",
            "id": "A460104365",
            "signalingPathway": "Wnt (wet-lab study)"
        },
        {
            "source": "Haack et al. 2015",
            "id": "A808102784",
            "signalingPathway": "Wnt"
        },
        {
            "source": "Bafico et al. 2001",
            "id": "A752590302",
            "signalingPathway": "Dkk (wet-lab study)"
        },
        {
            "source": "Pralle et al. 2000",
            "id": "A346251045",
            "signalingPathway": "None"
        },
        {
            "source": "Prior et al. 2003",
            "id": "A256890080",
            "signalingPathway": "None"
        },
        {
            "source": "Krieghoff et al. 2006",
            "id": "A978325600",
            "signalingPathway": "Wnt (wet-lab study)"
        },
        {
            "source": "Padala et al. 2017",
            "id": "A732943233",
            "signalingPathway": "Wnt"
        },
        {
            "source": "Orton et al. 2009",
            "id": "A284733549",
            "signalingPathway": "EGFR/ERK"
        },
        {
            "source": "Brown et al. 2004",
            "id": "A406900208",
            "signalingPathway": "ERK"
        },
        {
            "source": "Haack at al. 2020",
            "id": "A702506067",
            "signalingPathway": "Wnt"
        },
        {
            "source": "Yamamoto et al. 2006",
            "id": "A531597383",
            "signalingPathway": "Wnt (wet-lab study)"
        },
        {
            "source": "Goh and Sorkin 2013",
            "id": "A921502397",
            "signalingPathway": "None"
        },
        {
            "source": "Bourhis et al. 2010",
            "id": "A538723561",
            "signalingPathway": "Wnt (wet-lab study)"
        },
        {
            "source": "Howard et al. 2001",
            "id": "A501866564",
            "signalingPathway": "None"
        },
        {
            "source": "Yamamoto et al. 2008",
            "id": "A521172169",
            "signalingPathway": "Dkk"
        },
        {
            "source": "Sakane et al. 2010",
            "id": "A251834942",
            "signalingPathway": "Dkk"
        },
        {
            "source": "Staehlke et al. 2020",
            "id": "A743014701",
            "signalingPathway": "Wnt"
        }
    ]
}
```
